## Supplementary Table 8 for "A gap-free tomato genome built from complementary PacBio and Nanopore long DNA sequences reveals extensive linkage drag during breeding": Supplementary_table_8.vcf (part 1 of 2)

```
##fileformat=VCFv4.3
##fileDate=20210802
##source=syri
##ALT=<ID=SYN,Description="Syntenic region">
##ALT=<ID=INV,Description="Inversion">
##ALT=<ID=TRANS,Description="Translocation">
##ALT=<ID=INVTR,Description="Inverted Translocation">
##ALT=<ID=DUP,Description="Duplication">
##ALT=<ID=INVDP,Description="Inverted Duplication">
##ALT=<ID=SYNAL,Description="Syntenic alignment">
##ALT=<ID=INVAL,Description="Inversion alignment">
##ALT=<ID=TRANSAL,Description="Translocation alignment">
##ALT=<ID=INVTRAL,Description="Inverted Translocation alignment">
##ALT=<ID=DUPAL,Description="Duplication alignment">
##ALT=<ID=INVDPAL,Description="Inverted Duplication alignment">
##ALT=<ID=HDR,Description="Highly diverged regions">
##ALT=<ID=INS,Description="Insertion in non-reference genome">
##ALT=<ID=DEL,Description="Deletion in non-reference genome">
##ALT=<ID=CPG,Description="Copy gain in non-reference genome">
##ALT=<ID=CPL,Description="Copy loss in non-reference genome">
##ALT=<ID=SNP,Description="Single nucleotide polymorphism">
##ALT=<ID=TDM,Description="Tandem repeat">
##ALT=<ID=NOTAL,Description="Not Aligned region">
##INFO=<ID=END,Number=1,Type=Integer,Description="End position on reference genome">
##INFO=<ID=ChrB,Number=1,Type=String,Description="Chromoosme ID on the non-reference genome">
##INFO=<ID=StartB,Number=1,Type=Integer,Description="Start position on non-reference genome">
##INFO=<ID=EndB,Number=1,Type=Integer,Description="End position on non-reference genome">
##INFO=<ID=Parent,Number=1,Type=String,Description="ID of the parent SR">
##INFO=<ID=VarType,Number=1,Type=String,Description="Start position on non-reference genome">
##INFO=<ID=DupType,Number=1,Type=String,Description="Copy gain or loss in the non-reference genome">
#CHROM	POS	ID	REF	ALT	QUAL	FILTER	INFO
ch09	1	SYNAL1	N	<SYNAL>	.	PASS	END=696;ChrB=ch09;StartB=1;EndB=698;Parent=SYN1;VarType=.;DupType=.
ch09	1	SYN1	N	<SYN>	.	PASS	END=177473;ChrB=ch09;StartB=1;EndB=259544;Parent=.;VarType=SR;DupType=-
ch09	50	SNP57	A	T	.	PASS	END=50;ChrB=ch09;StartB=50;EndB=50;Parent=SYN1;VarType=ShV;DupType=.
ch09	79	SNP58	C	G	.	PASS	END=79;ChrB=ch09;StartB=79;EndB=79;Parent=SYN1;VarType=ShV;DupType=.
ch09	110	INS59	G	GT	.	PASS	END=110;ChrB=ch09;StartB=110;EndB=111;Parent=SYN1;VarType=ShV;DupType=.
ch09	150	SNP60	G	A	.	PASS	END=150;ChrB=ch09;StartB=151;EndB=151;Parent=SYN1;VarType=ShV;DupType=.
ch09	167	SNP61	A	T	.	PASS	END=167;ChrB=ch09;StartB=168;EndB=168;Parent=SYN1;VarType=ShV;DupType=.
ch09	188	SNP62	A	T	.	PASS	END=188;ChrB=ch09;StartB=189;EndB=189;Parent=SYN1;VarType=ShV;DupType=.
ch09	249	SNP63	T	A	.	PASS	END=249;ChrB=ch09;StartB=250;EndB=250;Parent=SYN1;VarType=ShV;DupType=.
ch09	251	SNP64	A	T	.	PASS	END=251;ChrB=ch09;StartB=252;EndB=252;Parent=SYN1;VarType=ShV;DupType=.
ch09	266	INS65	C	CA	.	PASS	END=266;ChrB=ch09;StartB=267;EndB=268;Parent=SYN1;VarType=ShV;DupType=.
ch09	271	SNP66	G	T	.	PASS	END=271;ChrB=ch09;StartB=273;EndB=273;Parent=SYN1;VarType=ShV;DupType=.
ch09	297	SNP67	C	T	.	PASS	END=297;ChrB=ch09;StartB=299;EndB=299;Parent=SYN1;VarType=ShV;DupType=.
ch09	308	SNP68	G	C	.	PASS	END=308;ChrB=ch09;StartB=310;EndB=310;Parent=SYN1;VarType=ShV;DupType=.
ch09	310	SNP69	G	T	.	PASS	END=310;ChrB=ch09;StartB=312;EndB=312;Parent=SYN1;VarType=ShV;DupType=.
ch09	467	SNP70	A	C	.	PASS	END=467;ChrB=ch09;StartB=469;EndB=469;Parent=SYN1;VarType=ShV;DupType=.
ch09	475	SNP71	G	A	.	PASS	END=475;ChrB=ch09;StartB=477;EndB=477;Parent=SYN1;VarType=ShV;DupType=.
ch09	499	SNP72	A	G	.	PASS	END=499;ChrB=ch09;StartB=501;EndB=501;Parent=SYN1;VarType=ShV;DupType=.
ch09	521	SNP73	A	T	.	PASS	END=521;ChrB=ch09;StartB=523;EndB=523;Parent=SYN1;VarType=ShV;DupType=.
ch09	522	SNP74	T	G	.	PASS	END=522;ChrB=ch09;StartB=524;EndB=524;Parent=SYN1;VarType=ShV;DupType=.
ch09	543	SNP75	T	A	.	PASS	END=543;ChrB=ch09;StartB=545;EndB=545;Parent=SYN1;VarType=ShV;DupType=.
ch09	670	SNP76	G	A	.	PASS	END=670;ChrB=ch09;StartB=672;EndB=672;Parent=SYN1;VarType=ShV;DupType=.
ch09	697	HDR1	N	<HDR>	.	PASS	END=717;ChrB=ch09;StartB=699;EndB=2584;Parent=SYN1;VarType=ShV;DupType=.
ch09	718	SYNAL2	N	<SYNAL>	.	PASS	END=5620;ChrB=ch09;StartB=2585;EndB=7465;Parent=SYN1;VarType=.;DupType=.
ch09	783	SNP77	T	A	.	PASS	END=783;ChrB=ch09;StartB=2650;EndB=2650;Parent=SYN1;VarType=ShV;DupType=.
ch09	790	SNP78	T	G	.	PASS	END=790;ChrB=ch09;StartB=2657;EndB=2657;Parent=SYN1;VarType=ShV;DupType=.
ch09	798	SNP79	C	T	.	PASS	END=798;ChrB=ch09;StartB=2665;EndB=2665;Parent=SYN1;VarType=ShV;DupType=.
ch09	855	SNP80	A	C	.	PASS	END=855;ChrB=ch09;StartB=2722;EndB=2722;Parent=SYN1;VarType=ShV;DupType=.
ch09	860	INS81	T	TG	.	PASS	END=860;ChrB=ch09;StartB=2727;EndB=2728;Parent=SYN1;VarType=ShV;DupType=.
ch09	861	SNP82	C	T	.	PASS	END=861;ChrB=ch09;StartB=2729;EndB=2729;Parent=SYN1;VarType=ShV;DupType=.
ch09	871	SNP83	C	G	.	PASS	END=871;ChrB=ch09;StartB=2739;EndB=2739;Parent=SYN1;VarType=ShV;DupType=.
ch09	928	SNP84	C	A	.	PASS	END=928;ChrB=ch09;StartB=2796;EndB=2796;Parent=SYN1;VarType=ShV;DupType=.
ch09	1001	SNP85	T	G	.	PASS	END=1001;ChrB=ch09;StartB=2869;EndB=2869;Parent=SYN1;VarType=ShV;DupType=.
ch09	1012	SNP86	T	C	.	PASS	END=1012;ChrB=ch09;StartB=2880;EndB=2880;Parent=SYN1;VarType=ShV;DupType=.
ch09	1044	SNP87	G	C	.	PASS	END=1044;ChrB=ch09;StartB=2912;EndB=2912;Parent=SYN1;VarType=ShV;DupType=.
ch09	1049	SNP88	A	C	.	PASS	END=1049;ChrB=ch09;StartB=2917;EndB=2917;Parent=SYN1;VarType=ShV;DupType=.
ch09	1107	SNP89	G	A	.	PASS	END=1107;ChrB=ch09;StartB=2975;EndB=2975;Parent=SYN1;VarType=ShV;DupType=.
ch09	1169	INS90	A	AAT	.	PASS	END=1169;ChrB=ch09;StartB=3037;EndB=3039;Parent=SYN1;VarType=ShV;DupType=.
ch09	1177	SNP91	C	A	.	PASS	END=1177;ChrB=ch09;StartB=3047;EndB=3047;Parent=SYN1;VarType=ShV;DupType=.
ch09	1201	SNP92	A	T	.	PASS	END=1201;ChrB=ch09;StartB=3071;EndB=3071;Parent=SYN1;VarType=ShV;DupType=.
ch09	1223	SNP93	A	T	.	PASS	END=1223;ChrB=ch09;StartB=3093;EndB=3093;Parent=SYN1;VarType=ShV;DupType=.
ch09	1224	SNP94	T	G	.	PASS	END=1224;ChrB=ch09;StartB=3094;EndB=3094;Parent=SYN1;VarType=ShV;DupType=.
ch09	1231	SNP95	T	G	.	PASS	END=1231;ChrB=ch09;StartB=3101;EndB=3101;Parent=SYN1;VarType=ShV;DupType=.
ch09	1260	SNP96	T	A	.	PASS	END=1260;ChrB=ch09;StartB=3130;EndB=3130;Parent=SYN1;VarType=ShV;DupType=.
ch09	1275	SNP97	A	T	.	PASS	END=1275;ChrB=ch09;StartB=3145;EndB=3145;Parent=SYN1;VarType=ShV;DupType=.
ch09	1281	SNP98	C	G	.	PASS	END=1281;ChrB=ch09;StartB=3151;EndB=3151;Parent=SYN1;VarType=ShV;DupType=.
ch09	1287	SNP99	A	C	.	PASS	END=1287;ChrB=ch09;StartB=3157;EndB=3157;Parent=SYN1;VarType=ShV;DupType=.
ch09	1315	SNP100	C	A	.	PASS	END=1315;ChrB=ch09;StartB=3185;EndB=3185;Parent=SYN1;VarType=ShV;DupType=.
ch09	1329	SNP101	A	T	.	PASS	END=1329;ChrB=ch09;StartB=3199;EndB=3199;Parent=SYN1;VarType=ShV;DupType=.
ch09	1370	DEL102	GTT	G	.	PASS	END=1372;ChrB=ch09;StartB=3240;EndB=3240;Parent=SYN1;VarType=ShV;DupType=.
ch09	1379	SNP103	T	A	.	PASS	END=1379;ChrB=ch09;StartB=3247;EndB=3247;Parent=SYN1;VarType=ShV;DupType=.
ch09	1392	SNP104	T	C	.	PASS	END=1392;ChrB=ch09;StartB=3260;EndB=3260;Parent=SYN1;VarType=ShV;DupType=.
ch09	1400	SNP105	T	A	.	PASS	END=1400;ChrB=ch09;StartB=3268;EndB=3268;Parent=SYN1;VarType=ShV;DupType=.
ch09	1407	DEL106	GTCTTACAAAGTCAA	G	.	PASS	END=1421;ChrB=ch09;StartB=3275;EndB=3275;Parent=SYN1;VarType=ShV;DupType=.
ch09	1458	SNP107	C	A	.	PASS	END=1458;ChrB=ch09;StartB=3312;EndB=3312;Parent=SYN1;VarType=ShV;DupType=.
ch09	1464	SNP108	G	T	.	PASS	END=1464;ChrB=ch09;StartB=3318;EndB=3318;Parent=SYN1;VarType=ShV;DupType=.
ch09	1493	SNP109	A	G	.	PASS	END=1493;ChrB=ch09;StartB=3347;EndB=3347;Parent=SYN1;VarType=ShV;DupType=.
ch09	1669	SNP110	A	G	.	PASS	END=1669;ChrB=ch09;StartB=3523;EndB=3523;Parent=SYN1;VarType=ShV;DupType=.
ch09	1671	SNP111	G	A	.	PASS	END=1671;ChrB=ch09;StartB=3525;EndB=3525;Parent=SYN1;VarType=ShV;DupType=.
ch09	1720	SNP112	A	G	.	PASS	END=1720;ChrB=ch09;StartB=3574;EndB=3574;Parent=SYN1;VarType=ShV;DupType=.
ch09	1736	SNP113	A	G	.	PASS	END=1736;ChrB=ch09;StartB=3590;EndB=3590;Parent=SYN1;VarType=ShV;DupType=.
ch09	1744	SNP114	T	G	.	PASS	END=1744;ChrB=ch09;StartB=3598;EndB=3598;Parent=SYN1;VarType=ShV;DupType=.
ch09	1748	SNP115	T	A	.	PASS	END=1748;ChrB=ch09;StartB=3602;EndB=3602;Parent=SYN1;VarType=ShV;DupType=.
ch09	1918	SNP116	T	C	.	PASS	END=1918;ChrB=ch09;StartB=3772;EndB=3772;Parent=SYN1;VarType=ShV;DupType=.
ch09	2004	SNP117	G	C	.	PASS	END=2004;ChrB=ch09;StartB=3858;EndB=3858;Parent=SYN1;VarType=ShV;DupType=.
ch09	2012	SNP118	A	G	.	PASS	END=2012;ChrB=ch09;StartB=3866;EndB=3866;Parent=SYN1;VarType=ShV;DupType=.
ch09	2022	SNP119	C	T	.	PASS	END=2022;ChrB=ch09;StartB=3876;EndB=3876;Parent=SYN1;VarType=ShV;DupType=.
ch09	2076	SNP120	A	T	.	PASS	END=2076;ChrB=ch09;StartB=3930;EndB=3930;Parent=SYN1;VarType=ShV;DupType=.
ch09	2159	SNP121	C	A	.	PASS	END=2159;ChrB=ch09;StartB=4013;EndB=4013;Parent=SYN1;VarType=ShV;DupType=.
ch09	2175	DEL122	CCT	C	.	PASS	END=2177;ChrB=ch09;StartB=4029;EndB=4029;Parent=SYN1;VarType=ShV;DupType=.
ch09	2189	SNP123	G	A	.	PASS	END=2189;ChrB=ch09;StartB=4041;EndB=4041;Parent=SYN1;VarType=ShV;DupType=.
ch09	2220	SNP124	A	C	.	PASS	END=2220;ChrB=ch09;StartB=4072;EndB=4072;Parent=SYN1;VarType=ShV;DupType=.
ch09	2231	SNP125	T	G	.	PASS	END=2231;ChrB=ch09;StartB=4083;EndB=4083;Parent=SYN1;VarType=ShV;DupType=.
ch09	2240	SNP126	G	A	.	PASS	END=2240;ChrB=ch09;StartB=4092;EndB=4092;Parent=SYN1;VarType=ShV;DupType=.
ch09	2253	SNP127	T	C	.	PASS	END=2253;ChrB=ch09;StartB=4105;EndB=4105;Parent=SYN1;VarType=ShV;DupType=.
ch09	2258	SNP128	C	A	.	PASS	END=2258;ChrB=ch09;StartB=4110;EndB=4110;Parent=SYN1;VarType=ShV;DupType=.
ch09	2320	SNP129	C	T	.	PASS	END=2320;ChrB=ch09;StartB=4172;EndB=4172;Parent=SYN1;VarType=ShV;DupType=.
ch09	2362	INS130	T	TA	.	PASS	END=2362;ChrB=ch09;StartB=4214;EndB=4215;Parent=SYN1;VarType=ShV;DupType=.
ch09	2420	SNP131	G	T	.	PASS	END=2420;ChrB=ch09;StartB=4273;EndB=4273;Parent=SYN1;VarType=ShV;DupType=.
ch09	2443	SNP132	C	T	.	PASS	END=2443;ChrB=ch09;StartB=4296;EndB=4296;Parent=SYN1;VarType=ShV;DupType=.
ch09	2451	SNP133	T	C	.	PASS	END=2451;ChrB=ch09;StartB=4304;EndB=4304;Parent=SYN1;VarType=ShV;DupType=.
ch09	2483	INS134	A	AG	.	PASS	END=2483;ChrB=ch09;StartB=4336;EndB=4337;Parent=SYN1;VarType=ShV;DupType=.
ch09	2498	SNP135	C	T	.	PASS	END=2498;ChrB=ch09;StartB=4352;EndB=4352;Parent=SYN1;VarType=ShV;DupType=.
ch09	2525	SNP136	A	G	.	PASS	END=2525;ChrB=ch09;StartB=4379;EndB=4379;Parent=SYN1;VarType=ShV;DupType=.
ch09	2529	SNP137	A	G	.	PASS	END=2529;ChrB=ch09;StartB=4383;EndB=4383;Parent=SYN1;VarType=ShV;DupType=.
ch09	2570	SNP138	A	G	.	PASS	END=2570;ChrB=ch09;StartB=4424;EndB=4424;Parent=SYN1;VarType=ShV;DupType=.
ch09	2576	DEL139	GCA	G	.	PASS	END=2578;ChrB=ch09;StartB=4430;EndB=4430;Parent=SYN1;VarType=ShV;DupType=.
ch09	2674	SNP140	G	T	.	PASS	END=2674;ChrB=ch09;StartB=4526;EndB=4526;Parent=SYN1;VarType=ShV;DupType=.
ch09	2688	SNP141	T	C	.	PASS	END=2688;ChrB=ch09;StartB=4540;EndB=4540;Parent=SYN1;VarType=ShV;DupType=.
ch09	2689	SNP142	T	C	.	PASS	END=2689;ChrB=ch09;StartB=4541;EndB=4541;Parent=SYN1;VarType=ShV;DupType=.
ch09	2712	SNP143	G	C	.	PASS	END=2712;ChrB=ch09;StartB=4564;EndB=4564;Parent=SYN1;VarType=ShV;DupType=.
ch09	2726	SNP144	G	C	.	PASS	END=2726;ChrB=ch09;StartB=4578;EndB=4578;Parent=SYN1;VarType=ShV;DupType=.
ch09	2729	SNP145	G	A	.	PASS	END=2729;ChrB=ch09;StartB=4581;EndB=4581;Parent=SYN1;VarType=ShV;DupType=.
ch09	2754	SNP146	G	T	.	PASS	END=2754;ChrB=ch09;StartB=4606;EndB=4606;Parent=SYN1;VarType=ShV;DupType=.
ch09	2759	SNP147	G	A	.	PASS	END=2759;ChrB=ch09;StartB=4611;EndB=4611;Parent=SYN1;VarType=ShV;DupType=.
ch09	2767	SNP148	G	T	.	PASS	END=2767;ChrB=ch09;StartB=4619;EndB=4619;Parent=SYN1;VarType=ShV;DupType=.
ch09	2774	INS149	G	GC	.	PASS	END=2774;ChrB=ch09;StartB=4626;EndB=4627;Parent=SYN1;VarType=ShV;DupType=.
ch09	2781	SNP150	C	T	.	PASS	END=2781;ChrB=ch09;StartB=4634;EndB=4634;Parent=SYN1;VarType=ShV;DupType=.
ch09	2784	SNP151	T	G	.	PASS	END=2784;ChrB=ch09;StartB=4637;EndB=4637;Parent=SYN1;VarType=ShV;DupType=.
ch09	2822	SNP152	C	G	.	PASS	END=2822;ChrB=ch09;StartB=4675;EndB=4675;Parent=SYN1;VarType=ShV;DupType=.
ch09	2829	SNP153	C	A	.	PASS	END=2829;ChrB=ch09;StartB=4682;EndB=4682;Parent=SYN1;VarType=ShV;DupType=.
ch09	2897	SNP154	C	T	.	PASS	END=2897;ChrB=ch09;StartB=4750;EndB=4750;Parent=SYN1;VarType=ShV;DupType=.
ch09	2898	SNP155	A	G	.	PASS	END=2898;ChrB=ch09;StartB=4751;EndB=4751;Parent=SYN1;VarType=ShV;DupType=.
ch09	2902	DEL156	CT	C	.	PASS	END=2903;ChrB=ch09;StartB=4755;EndB=4755;Parent=SYN1;VarType=ShV;DupType=.
ch09	2919	INS157	A	AC	.	PASS	END=2919;ChrB=ch09;StartB=4771;EndB=4772;Parent=SYN1;VarType=ShV;DupType=.
ch09	2959	SNP158	A	C	.	PASS	END=2959;ChrB=ch09;StartB=4812;EndB=4812;Parent=SYN1;VarType=ShV;DupType=.
ch09	2964	SNP159	T	C	.	PASS	END=2964;ChrB=ch09;StartB=4817;EndB=4817;Parent=SYN1;VarType=ShV;DupType=.
ch09	2968	SNP160	T	G	.	PASS	END=2968;ChrB=ch09;StartB=4821;EndB=4821;Parent=SYN1;VarType=ShV;DupType=.
ch09	2976	INS161	T	TC	.	PASS	END=2976;ChrB=ch09;StartB=4829;EndB=4830;Parent=SYN1;VarType=ShV;DupType=.
ch09	3071	SNP162	T	C	.	PASS	END=3071;ChrB=ch09;StartB=4925;EndB=4925;Parent=SYN1;VarType=ShV;DupType=.
ch09	3095	SNP163	A	C	.	PASS	END=3095;ChrB=ch09;StartB=4949;EndB=4949;Parent=SYN1;VarType=ShV;DupType=.
ch09	3134	SNP164	T	C	.	PASS	END=3134;ChrB=ch09;StartB=4988;EndB=4988;Parent=SYN1;VarType=ShV;DupType=.
ch09	3158	SNP165	T	G	.	PASS	END=3158;ChrB=ch09;StartB=5012;EndB=5012;Parent=SYN1;VarType=ShV;DupType=.
ch09	3211	SNP166	T	C	.	PASS	END=3211;ChrB=ch09;StartB=5065;EndB=5065;Parent=SYN1;VarType=ShV;DupType=.
ch09	3289	SNP167	T	G	.	PASS	END=3289;ChrB=ch09;StartB=5143;EndB=5143;Parent=SYN1;VarType=ShV;DupType=.
ch09	3304	SNP168	T	A	.	PASS	END=3304;ChrB=ch09;StartB=5158;EndB=5158;Parent=SYN1;VarType=ShV;DupType=.
ch09	3306	DEL169	GA	G	.	PASS	END=3307;ChrB=ch09;StartB=5160;EndB=5160;Parent=SYN1;VarType=ShV;DupType=.
ch09	3339	SNP170	T	C	.	PASS	END=3339;ChrB=ch09;StartB=5192;EndB=5192;Parent=SYN1;VarType=ShV;DupType=.
ch09	3343	SNP171	A	G	.	PASS	END=3343;ChrB=ch09;StartB=5196;EndB=5196;Parent=SYN1;VarType=ShV;DupType=.
ch09	3369	SNP172	T	G	.	PASS	END=3369;ChrB=ch09;StartB=5222;EndB=5222;Parent=SYN1;VarType=ShV;DupType=.
ch09	3414	SNP173	G	T	.	PASS	END=3414;ChrB=ch09;StartB=5267;EndB=5267;Parent=SYN1;VarType=ShV;DupType=.
ch09	3487	SNP174	A	C	.	PASS	END=3487;ChrB=ch09;StartB=5340;EndB=5340;Parent=SYN1;VarType=ShV;DupType=.
ch09	3490	SNP175	A	G	.	PASS	END=3490;ChrB=ch09;StartB=5343;EndB=5343;Parent=SYN1;VarType=ShV;DupType=.
ch09	3520	SNP176	C	T	.	PASS	END=3520;ChrB=ch09;StartB=5373;EndB=5373;Parent=SYN1;VarType=ShV;DupType=.
ch09	3536	SNP177	T	C	.	PASS	END=3536;ChrB=ch09;StartB=5389;EndB=5389;Parent=SYN1;VarType=ShV;DupType=.
ch09	3590	SNP178	T	C	.	PASS	END=3590;ChrB=ch09;StartB=5443;EndB=5443;Parent=SYN1;VarType=ShV;DupType=.
ch09	3598	SNP179	G	T	.	PASS	END=3598;ChrB=ch09;StartB=5451;EndB=5451;Parent=SYN1;VarType=ShV;DupType=.
ch09	3603	INS180	T	TA	.	PASS	END=3603;ChrB=ch09;StartB=5456;EndB=5457;Parent=SYN1;VarType=ShV;DupType=.
ch09	3604	SNP181	T	A	.	PASS	END=3604;ChrB=ch09;StartB=5458;EndB=5458;Parent=SYN1;VarType=ShV;DupType=.
ch09	3611	SNP182	T	A	.	PASS	END=3611;ChrB=ch09;StartB=5465;EndB=5465;Parent=SYN1;VarType=ShV;DupType=.
ch09	3617	SNP183	C	T	.	PASS	END=3617;ChrB=ch09;StartB=5471;EndB=5471;Parent=SYN1;VarType=ShV;DupType=.
ch09	3629	SNP184	C	A	.	PASS	END=3629;ChrB=ch09;StartB=5483;EndB=5483;Parent=SYN1;VarType=ShV;DupType=.
ch09	3644	DEL185	GA	G	.	PASS	END=3645;ChrB=ch09;StartB=5498;EndB=5498;Parent=SYN1;VarType=ShV;DupType=.
ch09	3675	SNP186	A	T	.	PASS	END=3675;ChrB=ch09;StartB=5528;EndB=5528;Parent=SYN1;VarType=ShV;DupType=.
ch09	3676	SNP187	T	G	.	PASS	END=3676;ChrB=ch09;StartB=5529;EndB=5529;Parent=SYN1;VarType=ShV;DupType=.
ch09	3686	SNP188	C	A	.	PASS	END=3686;ChrB=ch09;StartB=5539;EndB=5539;Parent=SYN1;VarType=ShV;DupType=.
ch09	3744	SNP189	G	A	.	PASS	END=3744;ChrB=ch09;StartB=5597;EndB=5597;Parent=SYN1;VarType=ShV;DupType=.
ch09	3749	SNP190	A	T	.	PASS	END=3749;ChrB=ch09;StartB=5602;EndB=5602;Parent=SYN1;VarType=ShV;DupType=.
ch09	3772	SNP191	A	G	.	PASS	END=3772;ChrB=ch09;StartB=5625;EndB=5625;Parent=SYN1;VarType=ShV;DupType=.
ch09	3796	DEL192	AG	A	.	PASS	END=3797;ChrB=ch09;StartB=5649;EndB=5649;Parent=SYN1;VarType=ShV;DupType=.
ch09	3799	SNP193	G	A	.	PASS	END=3799;ChrB=ch09;StartB=5651;EndB=5651;Parent=SYN1;VarType=ShV;DupType=.
ch09	3801	SNP194	G	T	.	PASS	END=3801;ChrB=ch09;StartB=5653;EndB=5653;Parent=SYN1;VarType=ShV;DupType=.
ch09	3837	SNP195	G	T	.	PASS	END=3837;ChrB=ch09;StartB=5689;EndB=5689;Parent=SYN1;VarType=ShV;DupType=.
ch09	3905	SNP196	C	A	.	PASS	END=3905;ChrB=ch09;StartB=5757;EndB=5757;Parent=SYN1;VarType=ShV;DupType=.
ch09	3993	DEL197	GTAAA	G	.	PASS	END=3997;ChrB=ch09;StartB=5845;EndB=5845;Parent=SYN1;VarType=ShV;DupType=.
ch09	4018	SNP198	A	G	.	PASS	END=4018;ChrB=ch09;StartB=5866;EndB=5866;Parent=SYN1;VarType=ShV;DupType=.
ch09	4022	SNP199	C	T	.	PASS	END=4022;ChrB=ch09;StartB=5870;EndB=5870;Parent=SYN1;VarType=ShV;DupType=.
ch09	4032	SNP200	A	G	.	PASS	END=4032;ChrB=ch09;StartB=5880;EndB=5880;Parent=SYN1;VarType=ShV;DupType=.
ch09	4085	SNP201	T	C	.	PASS	END=4085;ChrB=ch09;StartB=5933;EndB=5933;Parent=SYN1;VarType=ShV;DupType=.
ch09	4108	SNP202	A	C	.	PASS	END=4108;ChrB=ch09;StartB=5956;EndB=5956;Parent=SYN1;VarType=ShV;DupType=.
ch09	4114	SNP203	A	G	.	PASS	END=4114;ChrB=ch09;StartB=5962;EndB=5962;Parent=SYN1;VarType=ShV;DupType=.
ch09	4153	SNP204	C	T	.	PASS	END=4153;ChrB=ch09;StartB=6001;EndB=6001;Parent=SYN1;VarType=ShV;DupType=.
ch09	4161	SNP205	A	T	.	PASS	END=4161;ChrB=ch09;StartB=6009;EndB=6009;Parent=SYN1;VarType=ShV;DupType=.
ch09	4173	SNP206	G	A	.	PASS	END=4173;ChrB=ch09;StartB=6021;EndB=6021;Parent=SYN1;VarType=ShV;DupType=.
ch09	4178	SNP207	A	G	.	PASS	END=4178;ChrB=ch09;StartB=6026;EndB=6026;Parent=SYN1;VarType=ShV;DupType=.
ch09	4188	SNP208	C	T	.	PASS	END=4188;ChrB=ch09;StartB=6036;EndB=6036;Parent=SYN1;VarType=ShV;DupType=.
ch09	4195	SNP209	C	A	.	PASS	END=4195;ChrB=ch09;StartB=6043;EndB=6043;Parent=SYN1;VarType=ShV;DupType=.
ch09	4235	SNP210	C	T	.	PASS	END=4235;ChrB=ch09;StartB=6083;EndB=6083;Parent=SYN1;VarType=ShV;DupType=.
ch09	4245	SNP211	T	C	.	PASS	END=4245;ChrB=ch09;StartB=6093;EndB=6093;Parent=SYN1;VarType=ShV;DupType=.
ch09	4260	SNP212	T	G	.	PASS	END=4260;ChrB=ch09;StartB=6108;EndB=6108;Parent=SYN1;VarType=ShV;DupType=.
ch09	4267	SNP213	C	A	.	PASS	END=4267;ChrB=ch09;StartB=6115;EndB=6115;Parent=SYN1;VarType=ShV;DupType=.
ch09	4277	SNP214	A	C	.	PASS	END=4277;ChrB=ch09;StartB=6125;EndB=6125;Parent=SYN1;VarType=ShV;DupType=.
ch09	4304	SNP215	G	T	.	PASS	END=4304;ChrB=ch09;StartB=6152;EndB=6152;Parent=SYN1;VarType=ShV;DupType=.
ch09	4324	SNP216	A	G	.	PASS	END=4324;ChrB=ch09;StartB=6172;EndB=6172;Parent=SYN1;VarType=ShV;DupType=.
ch09	4335	SNP217	G	A	.	PASS	END=4335;ChrB=ch09;StartB=6183;EndB=6183;Parent=SYN1;VarType=ShV;DupType=.
ch09	4346	SNP218	G	A	.	PASS	END=4346;ChrB=ch09;StartB=6194;EndB=6194;Parent=SYN1;VarType=ShV;DupType=.
ch09	4385	SNP219	G	A	.	PASS	END=4385;ChrB=ch09;StartB=6233;EndB=6233;Parent=SYN1;VarType=ShV;DupType=.
ch09	4392	SNP220	C	T	.	PASS	END=4392;ChrB=ch09;StartB=6240;EndB=6240;Parent=SYN1;VarType=ShV;DupType=.
ch09	4422	SNP221	A	C	.	PASS	END=4422;ChrB=ch09;StartB=6270;EndB=6270;Parent=SYN1;VarType=ShV;DupType=.
ch09	4430	SNP222	T	G	.	PASS	END=4430;ChrB=ch09;StartB=6278;EndB=6278;Parent=SYN1;VarType=ShV;DupType=.
ch09	4436	SNP223	T	A	.	PASS	END=4436;ChrB=ch09;StartB=6284;EndB=6284;Parent=SYN1;VarType=ShV;DupType=.
ch09	4444	SNP224	A	G	.	PASS	END=4444;ChrB=ch09;StartB=6292;EndB=6292;Parent=SYN1;VarType=ShV;DupType=.
ch09	4468	SNP225	G	T	.	PASS	END=4468;ChrB=ch09;StartB=6316;EndB=6316;Parent=SYN1;VarType=ShV;DupType=.
ch09	4478	SNP226	C	A	.	PASS	END=4478;ChrB=ch09;StartB=6326;EndB=6326;Parent=SYN1;VarType=ShV;DupType=.
ch09	4482	SNP227	G	A	.	PASS	END=4482;ChrB=ch09;StartB=6330;EndB=6330;Parent=SYN1;VarType=ShV;DupType=.
ch09	4485	SNP228	C	G	.	PASS	END=4485;ChrB=ch09;StartB=6333;EndB=6333;Parent=SYN1;VarType=ShV;DupType=.
ch09	4553	SNP229	T	C	.	PASS	END=4553;ChrB=ch09;StartB=6401;EndB=6401;Parent=SYN1;VarType=ShV;DupType=.
ch09	4558	SNP230	G	A	.	PASS	END=4558;ChrB=ch09;StartB=6406;EndB=6406;Parent=SYN1;VarType=ShV;DupType=.
ch09	4574	INS231	T	TA	.	PASS	END=4574;ChrB=ch09;StartB=6422;EndB=6423;Parent=SYN1;VarType=ShV;DupType=.
ch09	4593	SNP232	G	A	.	PASS	END=4593;ChrB=ch09;StartB=6442;EndB=6442;Parent=SYN1;VarType=ShV;DupType=.
ch09	4682	SNP233	C	G	.	PASS	END=4682;ChrB=ch09;StartB=6531;EndB=6531;Parent=SYN1;VarType=ShV;DupType=.
ch09	4698	SNP234	A	C	.	PASS	END=4698;ChrB=ch09;StartB=6547;EndB=6547;Parent=SYN1;VarType=ShV;DupType=.
ch09	4731	SNP235	G	A	.	PASS	END=4731;ChrB=ch09;StartB=6580;EndB=6580;Parent=SYN1;VarType=ShV;DupType=.
ch09	4775	SNP236	T	C	.	PASS	END=4775;ChrB=ch09;StartB=6624;EndB=6624;Parent=SYN1;VarType=ShV;DupType=.
ch09	4790	SNP237	A	G	.	PASS	END=4790;ChrB=ch09;StartB=6639;EndB=6639;Parent=SYN1;VarType=ShV;DupType=.
ch09	4792	SNP238	T	G	.	PASS	END=4792;ChrB=ch09;StartB=6641;EndB=6641;Parent=SYN1;VarType=ShV;DupType=.
ch09	4800	SNP239	T	C	.	PASS	END=4800;ChrB=ch09;StartB=6649;EndB=6649;Parent=SYN1;VarType=ShV;DupType=.
ch09	4830	SNP240	G	A	.	PASS	END=4830;ChrB=ch09;StartB=6679;EndB=6679;Parent=SYN1;VarType=ShV;DupType=.
ch09	4840	SNP241	G	A	.	PASS	END=4840;ChrB=ch09;StartB=6689;EndB=6689;Parent=SYN1;VarType=ShV;DupType=.
ch09	4847	SNP242	A	G	.	PASS	END=4847;ChrB=ch09;StartB=6696;EndB=6696;Parent=SYN1;VarType=ShV;DupType=.
ch09	4897	SNP243	C	T	.	PASS	END=4897;ChrB=ch09;StartB=6746;EndB=6746;Parent=SYN1;VarType=ShV;DupType=.
ch09	4900	SNP244	G	A	.	PASS	END=4900;ChrB=ch09;StartB=6749;EndB=6749;Parent=SYN1;VarType=ShV;DupType=.
ch09	4904	SNP245	A	G	.	PASS	END=4904;ChrB=ch09;StartB=6753;EndB=6753;Parent=SYN1;VarType=ShV;DupType=.
ch09	4922	SNP246	C	T	.	PASS	END=4922;ChrB=ch09;StartB=6771;EndB=6771;Parent=SYN1;VarType=ShV;DupType=.
ch09	4934	INS247	A	AGGGTT	.	PASS	END=4934;ChrB=ch09;StartB=6783;EndB=6788;Parent=SYN1;VarType=ShV;DupType=.
ch09	5020	SNP248	T	A	.	PASS	END=5020;ChrB=ch09;StartB=6874;EndB=6874;Parent=SYN1;VarType=ShV;DupType=.
ch09	5043	SNP249	T	A	.	PASS	END=5043;ChrB=ch09;StartB=6897;EndB=6897;Parent=SYN1;VarType=ShV;DupType=.
ch09	5075	SNP250	T	C	.	PASS	END=5075;ChrB=ch09;StartB=6929;EndB=6929;Parent=SYN1;VarType=ShV;DupType=.
ch09	5076	SNP251	G	A	.	PASS	END=5076;ChrB=ch09;StartB=6930;EndB=6930;Parent=SYN1;VarType=ShV;DupType=.
ch09	5125	SNP252	A	G	.	PASS	END=5125;ChrB=ch09;StartB=6979;EndB=6979;Parent=SYN1;VarType=ShV;DupType=.
ch09	5127	DEL253	TATTCAA	T	.	PASS	END=5133;ChrB=ch09;StartB=6981;EndB=6981;Parent=SYN1;VarType=ShV;DupType=.
ch09	5135	SNP254	T	C	.	PASS	END=5135;ChrB=ch09;StartB=6983;EndB=6983;Parent=SYN1;VarType=ShV;DupType=.
ch09	5145	SNP255	G	A	.	PASS	END=5145;ChrB=ch09;StartB=6993;EndB=6993;Parent=SYN1;VarType=ShV;DupType=.
ch09	5158	SNP256	G	T	.	PASS	END=5158;ChrB=ch09;StartB=7006;EndB=7006;Parent=SYN1;VarType=ShV;DupType=.
ch09	5162	SNP257	T	A	.	PASS	END=5162;ChrB=ch09;StartB=7010;EndB=7010;Parent=SYN1;VarType=ShV;DupType=.
ch09	5191	SNP258	A	G	.	PASS	END=5191;ChrB=ch09;StartB=7039;EndB=7039;Parent=SYN1;VarType=ShV;DupType=.
ch09	5198	SNP259	A	G	.	PASS	END=5198;ChrB=ch09;StartB=7046;EndB=7046;Parent=SYN1;VarType=ShV;DupType=.
ch09	5245	SNP260	A	C	.	PASS	END=5245;ChrB=ch09;StartB=7093;EndB=7093;Parent=SYN1;VarType=ShV;DupType=.
ch09	5286	SNP261	A	C	.	PASS	END=5286;ChrB=ch09;StartB=7134;EndB=7134;Parent=SYN1;VarType=ShV;DupType=.
ch09	5310	SNP262	C	T	.	PASS	END=5310;ChrB=ch09;StartB=7158;EndB=7158;Parent=SYN1;VarType=ShV;DupType=.
ch09	5316	SNP263	G	A	.	PASS	END=5316;ChrB=ch09;StartB=7164;EndB=7164;Parent=SYN1;VarType=ShV;DupType=.
ch09	5356	SNP264	T	C	.	PASS	END=5356;ChrB=ch09;StartB=7204;EndB=7204;Parent=SYN1;VarType=ShV;DupType=.
ch09	5379	SNP265	C	T	.	PASS	END=5379;ChrB=ch09;StartB=7227;EndB=7227;Parent=SYN1;VarType=ShV;DupType=.
ch09	5381	SNP266	A	C	.	PASS	END=5381;ChrB=ch09;StartB=7229;EndB=7229;Parent=SYN1;VarType=ShV;DupType=.
ch09	5396	SNP267	A	G	.	PASS	END=5396;ChrB=ch09;StartB=7244;EndB=7244;Parent=SYN1;VarType=ShV;DupType=.
ch09	5456	SNP268	A	T	.	PASS	END=5456;ChrB=ch09;StartB=7304;EndB=7304;Parent=SYN1;VarType=ShV;DupType=.
ch09	5475	SNP269	C	T	.	PASS	END=5475;ChrB=ch09;StartB=7323;EndB=7323;Parent=SYN1;VarType=ShV;DupType=.
ch09	5513	SNP270	G	T	.	PASS	END=5513;ChrB=ch09;StartB=7361;EndB=7361;Parent=SYN1;VarType=ShV;DupType=.
ch09	5538	SNP271	C	T	.	PASS	END=5538;ChrB=ch09;StartB=7386;EndB=7386;Parent=SYN1;VarType=ShV;DupType=.
ch09	5553	SNP272	C	T	.	PASS	END=5553;ChrB=ch09;StartB=7401;EndB=7401;Parent=SYN1;VarType=ShV;DupType=.
ch09	5566	DEL273	AAAC	A	.	PASS	END=5569;ChrB=ch09;StartB=7414;EndB=7414;Parent=SYN1;VarType=ShV;DupType=.
ch09	5574	SNP274	T	G	.	PASS	END=5574;ChrB=ch09;StartB=7419;EndB=7419;Parent=SYN1;VarType=ShV;DupType=.
ch09	5621	HDR2	N	<HDR>	.	PASS	END=6960;ChrB=ch09;StartB=7466;EndB=17697;Parent=SYN1;VarType=ShV;DupType=.
ch09	6961	SYNAL3	N	<SYNAL>	.	PASS	END=9400;ChrB=ch09;StartB=17698;EndB=20134;Parent=SYN1;VarType=.;DupType=.
ch09	6993	SNP275	T	A	.	PASS	END=6993;ChrB=ch09;StartB=17730;EndB=17730;Parent=SYN1;VarType=ShV;DupType=.
ch09	7005	SNP276	G	A	.	PASS	END=7005;ChrB=ch09;StartB=17742;EndB=17742;Parent=SYN1;VarType=ShV;DupType=.
ch09	7018	SNP277	A	G	.	PASS	END=7018;ChrB=ch09;StartB=17755;EndB=17755;Parent=SYN1;VarType=ShV;DupType=.
ch09	7042	SNP278	A	G	.	PASS	END=7042;ChrB=ch09;StartB=17779;EndB=17779;Parent=SYN1;VarType=ShV;DupType=.
ch09	7049	SNP279	A	T	.	PASS	END=7049;ChrB=ch09;StartB=17786;EndB=17786;Parent=SYN1;VarType=ShV;DupType=.
ch09	7058	SNP280	T	C	.	PASS	END=7058;ChrB=ch09;StartB=17795;EndB=17795;Parent=SYN1;VarType=ShV;DupType=.
ch09	7080	SNP281	T	C	.	PASS	END=7080;ChrB=ch09;StartB=17817;EndB=17817;Parent=SYN1;VarType=ShV;DupType=.
ch09	7084	SNP282	T	A	.	PASS	END=7084;ChrB=ch09;StartB=17821;EndB=17821;Parent=SYN1;VarType=ShV;DupType=.
ch09	7117	SNP283	C	T	.	PASS	END=7117;ChrB=ch09;StartB=17854;EndB=17854;Parent=SYN1;VarType=ShV;DupType=.
ch09	7123	SNP284	T	C	.	PASS	END=7123;ChrB=ch09;StartB=17860;EndB=17860;Parent=SYN1;VarType=ShV;DupType=.
ch09	7178	SNP285	T	A	.	PASS	END=7178;ChrB=ch09;StartB=17915;EndB=17915;Parent=SYN1;VarType=ShV;DupType=.
ch09	7190	SNP286	A	C	.	PASS	END=7190;ChrB=ch09;StartB=17927;EndB=17927;Parent=SYN1;VarType=ShV;DupType=.
ch09	7191	SNP287	A	G	.	PASS	END=7191;ChrB=ch09;StartB=17928;EndB=17928;Parent=SYN1;VarType=ShV;DupType=.
ch09	7254	SNP288	C	A	.	PASS	END=7254;ChrB=ch09;StartB=17991;EndB=17991;Parent=SYN1;VarType=ShV;DupType=.
ch09	7267	SNP289	A	T	.	PASS	END=7267;ChrB=ch09;StartB=18004;EndB=18004;Parent=SYN1;VarType=ShV;DupType=.
ch09	7345	SNP290	A	G	.	PASS	END=7345;ChrB=ch09;StartB=18082;EndB=18082;Parent=SYN1;VarType=ShV;DupType=.
ch09	7374	SNP291	T	A	.	PASS	END=7374;ChrB=ch09;StartB=18111;EndB=18111;Parent=SYN1;VarType=ShV;DupType=.
ch09	7416	SNP292	T	C	.	PASS	END=7416;ChrB=ch09;StartB=18153;EndB=18153;Parent=SYN1;VarType=ShV;DupType=.
ch09	7490	SNP293	G	A	.	PASS	END=7490;ChrB=ch09;StartB=18227;EndB=18227;Parent=SYN1;VarType=ShV;DupType=.
ch09	7534	SNP294	A	G	.	PASS	END=7534;ChrB=ch09;StartB=18271;EndB=18271;Parent=SYN1;VarType=ShV;DupType=.
ch09	7579	SNP295	A	T	.	PASS	END=7579;ChrB=ch09;StartB=18316;EndB=18316;Parent=SYN1;VarType=ShV;DupType=.
ch09	7622	SNP296	A	C	.	PASS	END=7622;ChrB=ch09;StartB=18359;EndB=18359;Parent=SYN1;VarType=ShV;DupType=.
ch09	7632	SNP297	T	C	.	PASS	END=7632;ChrB=ch09;StartB=18369;EndB=18369;Parent=SYN1;VarType=ShV;DupType=.
ch09	7644	SNP298	G	T	.	PASS	END=7644;ChrB=ch09;StartB=18381;EndB=18381;Parent=SYN1;VarType=ShV;DupType=.
ch09	7652	SNP299	G	A	.	PASS	END=7652;ChrB=ch09;StartB=18389;EndB=18389;Parent=SYN1;VarType=ShV;DupType=.
ch09	7661	SNP300	C	T	.	PASS	END=7661;ChrB=ch09;StartB=18398;EndB=18398;Parent=SYN1;VarType=ShV;DupType=.
ch09	7670	SNP301	C	G	.	PASS	END=7670;ChrB=ch09;StartB=18407;EndB=18407;Parent=SYN1;VarType=ShV;DupType=.
ch09	7702	SNP302	A	T	.	PASS	END=7702;ChrB=ch09;StartB=18439;EndB=18439;Parent=SYN1;VarType=ShV;DupType=.
ch09	7749	SNP303	G	A	.	PASS	END=7749;ChrB=ch09;StartB=18486;EndB=18486;Parent=SYN1;VarType=ShV;DupType=.
ch09	7798	SNP304	A	G	.	PASS	END=7798;ChrB=ch09;StartB=18535;EndB=18535;Parent=SYN1;VarType=ShV;DupType=.
ch09	7812	SNP305	G	C	.	PASS	END=7812;ChrB=ch09;StartB=18549;EndB=18549;Parent=SYN1;VarType=ShV;DupType=.
ch09	7813	SNP306	G	A	.	PASS	END=7813;ChrB=ch09;StartB=18550;EndB=18550;Parent=SYN1;VarType=ShV;DupType=.
ch09	7821	SNP307	T	C	.	PASS	END=7821;ChrB=ch09;StartB=18558;EndB=18558;Parent=SYN1;VarType=ShV;DupType=.
ch09	7822	SNP308	G	C	.	PASS	END=7822;ChrB=ch09;StartB=18559;EndB=18559;Parent=SYN1;VarType=ShV;DupType=.
ch09	7892	DEL309	GA	G	.	PASS	END=7893;ChrB=ch09;StartB=18629;EndB=18629;Parent=SYN1;VarType=ShV;DupType=.
ch09	7904	SNP310	T	A	.	PASS	END=7904;ChrB=ch09;StartB=18640;EndB=18640;Parent=SYN1;VarType=ShV;DupType=.
ch09	7935	SNP311	C	T	.	PASS	END=7935;ChrB=ch09;StartB=18671;EndB=18671;Parent=SYN1;VarType=ShV;DupType=.
ch09	7946	SNP312	T	G	.	PASS	END=7946;ChrB=ch09;StartB=18682;EndB=18682;Parent=SYN1;VarType=ShV;DupType=.
ch09	7966	SNP313	A	T	.	PASS	END=7966;ChrB=ch09;StartB=18702;EndB=18702;Parent=SYN1;VarType=ShV;DupType=.
ch09	7987	SNP314	T	A	.	PASS	END=7987;ChrB=ch09;StartB=18723;EndB=18723;Parent=SYN1;VarType=ShV;DupType=.
ch09	7995	SNP315	T	G	.	PASS	END=7995;ChrB=ch09;StartB=18731;EndB=18731;Parent=SYN1;VarType=ShV;DupType=.
ch09	8038	SNP316	A	G	.	PASS	END=8038;ChrB=ch09;StartB=18774;EndB=18774;Parent=SYN1;VarType=ShV;DupType=.
ch09	8039	SNP317	A	G	.	PASS	END=8039;ChrB=ch09;StartB=18775;EndB=18775;Parent=SYN1;VarType=ShV;DupType=.
ch09	8075	INS318	T	TA	.	PASS	END=8075;ChrB=ch09;StartB=18811;EndB=18812;Parent=SYN1;VarType=ShV;DupType=.
ch09	8089	SNP319	G	C	.	PASS	END=8089;ChrB=ch09;StartB=18826;EndB=18826;Parent=SYN1;VarType=ShV;DupType=.
ch09	8115	SNP320	A	G	.	PASS	END=8115;ChrB=ch09;StartB=18852;EndB=18852;Parent=SYN1;VarType=ShV;DupType=.
ch09	8165	SNP321	G	A	.	PASS	END=8165;ChrB=ch09;StartB=18902;EndB=18902;Parent=SYN1;VarType=ShV;DupType=.
ch09	8217	SNP322	A	G	.	PASS	END=8217;ChrB=ch09;StartB=18954;EndB=18954;Parent=SYN1;VarType=ShV;DupType=.
ch09	8282	SNP323	A	G	.	PASS	END=8282;ChrB=ch09;StartB=19019;EndB=19019;Parent=SYN1;VarType=ShV;DupType=.
ch09	8297	DEL324	TA	T	.	PASS	END=8298;ChrB=ch09;StartB=19034;EndB=19034;Parent=SYN1;VarType=ShV;DupType=.
ch09	8307	SNP325	T	C	.	PASS	END=8307;ChrB=ch09;StartB=19043;EndB=19043;Parent=SYN1;VarType=ShV;DupType=.
ch09	8322	DEL326	AT	A	.	PASS	END=8323;ChrB=ch09;StartB=19058;EndB=19058;Parent=SYN1;VarType=ShV;DupType=.
ch09	8352	INS327	G	GT	.	PASS	END=8352;ChrB=ch09;StartB=19087;EndB=19088;Parent=SYN1;VarType=ShV;DupType=.
ch09	8375	SNP328	C	T	.	PASS	END=8375;ChrB=ch09;StartB=19111;EndB=19111;Parent=SYN1;VarType=ShV;DupType=.
ch09	8387	SNP329	T	C	.	PASS	END=8387;ChrB=ch09;StartB=19123;EndB=19123;Parent=SYN1;VarType=ShV;DupType=.
ch09	8395	SNP330	T	A	.	PASS	END=8395;ChrB=ch09;StartB=19131;EndB=19131;Parent=SYN1;VarType=ShV;DupType=.
ch09	8454	SNP331	G	T	.	PASS	END=8454;ChrB=ch09;StartB=19190;EndB=19190;Parent=SYN1;VarType=ShV;DupType=.
ch09	8462	SNP332	T	C	.	PASS	END=8462;ChrB=ch09;StartB=19198;EndB=19198;Parent=SYN1;VarType=ShV;DupType=.
ch09	8467	SNP333	A	T	.	PASS	END=8467;ChrB=ch09;StartB=19203;EndB=19203;Parent=SYN1;VarType=ShV;DupType=.
ch09	8478	DEL334	TA	T	.	PASS	END=8479;ChrB=ch09;StartB=19214;EndB=19214;Parent=SYN1;VarType=ShV;DupType=.
ch09	8483	SNP335	T	G	.	PASS	END=8483;ChrB=ch09;StartB=19218;EndB=19218;Parent=SYN1;VarType=ShV;DupType=.
ch09	8499	SNP336	A	T	.	PASS	END=8499;ChrB=ch09;StartB=19234;EndB=19234;Parent=SYN1;VarType=ShV;DupType=.
ch09	8520	SNP337	A	T	.	PASS	END=8520;ChrB=ch09;StartB=19255;EndB=19255;Parent=SYN1;VarType=ShV;DupType=.
ch09	8548	SNP338	C	T	.	PASS	END=8548;ChrB=ch09;StartB=19283;EndB=19283;Parent=SYN1;VarType=ShV;DupType=.
ch09	8558	SNP339	T	G	.	PASS	END=8558;ChrB=ch09;StartB=19293;EndB=19293;Parent=SYN1;VarType=ShV;DupType=.
ch09	8559	SNP340	G	T	.	PASS	END=8559;ChrB=ch09;StartB=19294;EndB=19294;Parent=SYN1;VarType=ShV;DupType=.
ch09	8561	SNP341	G	T	.	PASS	END=8561;ChrB=ch09;StartB=19296;EndB=19296;Parent=SYN1;VarType=ShV;DupType=.
ch09	8653	SNP342	C	G	.	PASS	END=8653;ChrB=ch09;StartB=19388;EndB=19388;Parent=SYN1;VarType=ShV;DupType=.
ch09	8655	SNP343	T	G	.	PASS	END=8655;ChrB=ch09;StartB=19390;EndB=19390;Parent=SYN1;VarType=ShV;DupType=.
ch09	8708	SNP344	A	T	.	PASS	END=8708;ChrB=ch09;StartB=19443;EndB=19443;Parent=SYN1;VarType=ShV;DupType=.
ch09	8733	SNP345	C	A	.	PASS	END=8733;ChrB=ch09;StartB=19468;EndB=19468;Parent=SYN1;VarType=ShV;DupType=.
ch09	8810	SNP346	G	T	.	PASS	END=8810;ChrB=ch09;StartB=19545;EndB=19545;Parent=SYN1;VarType=ShV;DupType=.
ch09	8866	SNP347	T	C	.	PASS	END=8866;ChrB=ch09;StartB=19601;EndB=19601;Parent=SYN1;VarType=ShV;DupType=.
ch09	8879	SNP348	C	A	.	PASS	END=8879;ChrB=ch09;StartB=19614;EndB=19614;Parent=SYN1;VarType=ShV;DupType=.
ch09	8884	SNP349	T	A	.	PASS	END=8884;ChrB=ch09;StartB=19619;EndB=19619;Parent=SYN1;VarType=ShV;DupType=.
ch09	8920	SNP350	C	T	.	PASS	END=8920;ChrB=ch09;StartB=19655;EndB=19655;Parent=SYN1;VarType=ShV;DupType=.
ch09	8989	DEL351	TG	T	.	PASS	END=8990;ChrB=ch09;StartB=19724;EndB=19724;Parent=SYN1;VarType=ShV;DupType=.
ch09	8991	SNP352	A	T	.	PASS	END=8991;ChrB=ch09;StartB=19725;EndB=19725;Parent=SYN1;VarType=ShV;DupType=.
ch09	8996	SNP353	T	A	.	PASS	END=8996;ChrB=ch09;StartB=19730;EndB=19730;Parent=SYN1;VarType=ShV;DupType=.
ch09	8999	SNP354	A	T	.	PASS	END=8999;ChrB=ch09;StartB=19733;EndB=19733;Parent=SYN1;VarType=ShV;DupType=.
ch09	9053	SNP355	T	G	.	PASS	END=9053;ChrB=ch09;StartB=19787;EndB=19787;Parent=SYN1;VarType=ShV;DupType=.
ch09	9067	SNP356	G	C	.	PASS	END=9067;ChrB=ch09;StartB=19801;EndB=19801;Parent=SYN1;VarType=ShV;DupType=.
ch09	9113	SNP357	A	G	.	PASS	END=9113;ChrB=ch09;StartB=19847;EndB=19847;Parent=SYN1;VarType=ShV;DupType=.
ch09	9123	SNP358	C	G	.	PASS	END=9123;ChrB=ch09;StartB=19857;EndB=19857;Parent=SYN1;VarType=ShV;DupType=.
ch09	9124	SNP359	A	G	.	PASS	END=9124;ChrB=ch09;StartB=19858;EndB=19858;Parent=SYN1;VarType=ShV;DupType=.
ch09	9133	SNP360	A	G	.	PASS	END=9133;ChrB=ch09;StartB=19867;EndB=19867;Parent=SYN1;VarType=ShV;DupType=.
ch09	9151	SNP361	A	G	.	PASS	END=9151;ChrB=ch09;StartB=19885;EndB=19885;Parent=SYN1;VarType=ShV;DupType=.
ch09	9185	SNP362	T	C	.	PASS	END=9185;ChrB=ch09;StartB=19919;EndB=19919;Parent=SYN1;VarType=ShV;DupType=.
ch09	9219	SNP363	A	C	.	PASS	END=9219;ChrB=ch09;StartB=19953;EndB=19953;Parent=SYN1;VarType=ShV;DupType=.
ch09	9277	SNP364	C	T	.	PASS	END=9277;ChrB=ch09;StartB=20011;EndB=20011;Parent=SYN1;VarType=ShV;DupType=.
ch09	9287	SNP365	A	C	.	PASS	END=9287;ChrB=ch09;StartB=20021;EndB=20021;Parent=SYN1;VarType=ShV;DupType=.
ch09	9310	SNP366	G	T	.	PASS	END=9310;ChrB=ch09;StartB=20044;EndB=20044;Parent=SYN1;VarType=ShV;DupType=.
ch09	9328	SNP367	A	G	.	PASS	END=9328;ChrB=ch09;StartB=20062;EndB=20062;Parent=SYN1;VarType=ShV;DupType=.
ch09	9340	SNP368	A	G	.	PASS	END=9340;ChrB=ch09;StartB=20074;EndB=20074;Parent=SYN1;VarType=ShV;DupType=.
ch09	9353	SNP369	T	C	.	PASS	END=9353;ChrB=ch09;StartB=20087;EndB=20087;Parent=SYN1;VarType=ShV;DupType=.
ch09	9401	HDR3	N	<HDR>	.	PASS	END=9505;ChrB=ch09;StartB=20135;EndB=20260;Parent=SYN1;VarType=ShV;DupType=.
ch09	9506	SYNAL4	N	<SYNAL>	.	PASS	END=13505;ChrB=ch09;StartB=20261;EndB=24299;Parent=SYN1;VarType=.;DupType=.
ch09	9577	SNP370	A	G	.	PASS	END=9577;ChrB=ch09;StartB=20332;EndB=20332;Parent=SYN1;VarType=ShV;DupType=.
ch09	9615	SNP371	C	G	.	PASS	END=9615;ChrB=ch09;StartB=20370;EndB=20370;Parent=SYN1;VarType=ShV;DupType=.
ch09	9623	SNP372	C	A	.	PASS	END=9623;ChrB=ch09;StartB=20378;EndB=20378;Parent=SYN1;VarType=ShV;DupType=.
ch09	9647	SNP373	T	G	.	PASS	END=9647;ChrB=ch09;StartB=20402;EndB=20402;Parent=SYN1;VarType=ShV;DupType=.
ch09	9653	SNP374	G	A	.	PASS	END=9653;ChrB=ch09;StartB=20408;EndB=20408;Parent=SYN1;VarType=ShV;DupType=.
ch09	9668	INS375	G	GATTTCATCTCA	.	PASS	END=9668;ChrB=ch09;StartB=20423;EndB=20434;Parent=SYN1;VarType=ShV;DupType=.
ch09	9724	SNP376	T	C	.	PASS	END=9724;ChrB=ch09;StartB=20490;EndB=20490;Parent=SYN1;VarType=ShV;DupType=.
ch09	9725	SNP377	C	G	.	PASS	END=9725;ChrB=ch09;StartB=20491;EndB=20491;Parent=SYN1;VarType=ShV;DupType=.
ch09	9749	SNP378	A	G	.	PASS	END=9749;ChrB=ch09;StartB=20515;EndB=20515;Parent=SYN1;VarType=ShV;DupType=.
ch09	9760	SNP379	C	T	.	PASS	END=9760;ChrB=ch09;StartB=20526;EndB=20526;Parent=SYN1;VarType=ShV;DupType=.
ch09	9763	SNP380	G	A	.	PASS	END=9763;ChrB=ch09;StartB=20529;EndB=20529;Parent=SYN1;VarType=ShV;DupType=.
ch09	9764	SNP381	G	A	.	PASS	END=9764;ChrB=ch09;StartB=20530;EndB=20530;Parent=SYN1;VarType=ShV;DupType=.
ch09	9781	INS382	A	AT	.	PASS	END=9781;ChrB=ch09;StartB=20547;EndB=20548;Parent=SYN1;VarType=ShV;DupType=.
ch09	9784	SNP383	C	G	.	PASS	END=9784;ChrB=ch09;StartB=20551;EndB=20551;Parent=SYN1;VarType=ShV;DupType=.
ch09	9857	SNP384	C	A	.	PASS	END=9857;ChrB=ch09;StartB=20624;EndB=20624;Parent=SYN1;VarType=ShV;DupType=.
ch09	9859	SNP385	A	G	.	PASS	END=9859;ChrB=ch09;StartB=20626;EndB=20626;Parent=SYN1;VarType=ShV;DupType=.
ch09	9867	SNP386	A	G	.	PASS	END=9867;ChrB=ch09;StartB=20634;EndB=20634;Parent=SYN1;VarType=ShV;DupType=.
ch09	9910	INS387	A	AC	.	PASS	END=9910;ChrB=ch09;StartB=20677;EndB=20678;Parent=SYN1;VarType=ShV;DupType=.
ch09	9915	SNP388	G	A	.	PASS	END=9915;ChrB=ch09;StartB=20683;EndB=20683;Parent=SYN1;VarType=ShV;DupType=.
ch09	9917	SNP389	A	C	.	PASS	END=9917;ChrB=ch09;StartB=20685;EndB=20685;Parent=SYN1;VarType=ShV;DupType=.
ch09	9918	SNP390	T	A	.	PASS	END=9918;ChrB=ch09;StartB=20686;EndB=20686;Parent=SYN1;VarType=ShV;DupType=.
ch09	9919	SNP391	T	A	.	PASS	END=9919;ChrB=ch09;StartB=20687;EndB=20687;Parent=SYN1;VarType=ShV;DupType=.
ch09	9947	SNP392	T	C	.	PASS	END=9947;ChrB=ch09;StartB=20715;EndB=20715;Parent=SYN1;VarType=ShV;DupType=.
ch09	9949	SNP393	A	T	.	PASS	END=9949;ChrB=ch09;StartB=20717;EndB=20717;Parent=SYN1;VarType=ShV;DupType=.
ch09	10050	SNP394	T	A	.	PASS	END=10050;ChrB=ch09;StartB=20818;EndB=20818;Parent=SYN1;VarType=ShV;DupType=.
ch09	10052	SNP395	G	A	.	PASS	END=10052;ChrB=ch09;StartB=20820;EndB=20820;Parent=SYN1;VarType=ShV;DupType=.
ch09	10137	SNP396	G	C	.	PASS	END=10137;ChrB=ch09;StartB=20905;EndB=20905;Parent=SYN1;VarType=ShV;DupType=.
ch09	10171	SNP397	A	G	.	PASS	END=10171;ChrB=ch09;StartB=20939;EndB=20939;Parent=SYN1;VarType=ShV;DupType=.
ch09	10201	SNP398	G	A	.	PASS	END=10201;ChrB=ch09;StartB=20969;EndB=20969;Parent=SYN1;VarType=ShV;DupType=.
ch09	10214	SNP399	A	G	.	PASS	END=10214;ChrB=ch09;StartB=20982;EndB=20982;Parent=SYN1;VarType=ShV;DupType=.
ch09	10222	SNP400	G	A	.	PASS	END=10222;ChrB=ch09;StartB=20990;EndB=20990;Parent=SYN1;VarType=ShV;DupType=.
ch09	10226	SNP401	G	C	.	PASS	END=10226;ChrB=ch09;StartB=20994;EndB=20994;Parent=SYN1;VarType=ShV;DupType=.
ch09	10264	SNP402	T	C	.	PASS	END=10264;ChrB=ch09;StartB=21032;EndB=21032;Parent=SYN1;VarType=ShV;DupType=.
ch09	10276	SNP403	G	A	.	PASS	END=10276;ChrB=ch09;StartB=21044;EndB=21044;Parent=SYN1;VarType=ShV;DupType=.
ch09	10308	SNP404	A	T	.	PASS	END=10308;ChrB=ch09;StartB=21076;EndB=21076;Parent=SYN1;VarType=ShV;DupType=.
ch09	10316	SNP405	A	C	.	PASS	END=10316;ChrB=ch09;StartB=21084;EndB=21084;Parent=SYN1;VarType=ShV;DupType=.
ch09	10324	SNP406	C	T	.	PASS	END=10324;ChrB=ch09;StartB=21092;EndB=21092;Parent=SYN1;VarType=ShV;DupType=.
ch09	10333	SNP407	A	G	.	PASS	END=10333;ChrB=ch09;StartB=21101;EndB=21101;Parent=SYN1;VarType=ShV;DupType=.
ch09	10355	SNP408	A	T	.	PASS	END=10355;ChrB=ch09;StartB=21123;EndB=21123;Parent=SYN1;VarType=ShV;DupType=.
ch09	10414	SNP409	G	C	.	PASS	END=10414;ChrB=ch09;StartB=21182;EndB=21182;Parent=SYN1;VarType=ShV;DupType=.
ch09	10461	SNP410	T	C	.	PASS	END=10461;ChrB=ch09;StartB=21229;EndB=21229;Parent=SYN1;VarType=ShV;DupType=.
ch09	10497	SNP411	A	C	.	PASS	END=10497;ChrB=ch09;StartB=21265;EndB=21265;Parent=SYN1;VarType=ShV;DupType=.
ch09	10499	SNP412	C	T	.	PASS	END=10499;ChrB=ch09;StartB=21267;EndB=21267;Parent=SYN1;VarType=ShV;DupType=.
ch09	10518	SNP413	A	G	.	PASS	END=10518;ChrB=ch09;StartB=21286;EndB=21286;Parent=SYN1;VarType=ShV;DupType=.
ch09	10572	SNP414	G	T	.	PASS	END=10572;ChrB=ch09;StartB=21340;EndB=21340;Parent=SYN1;VarType=ShV;DupType=.
ch09	10576	SNP415	A	G	.	PASS	END=10576;ChrB=ch09;StartB=21344;EndB=21344;Parent=SYN1;VarType=ShV;DupType=.
ch09	10579	SNP416	T	G	.	PASS	END=10579;ChrB=ch09;StartB=21347;EndB=21347;Parent=SYN1;VarType=ShV;DupType=.
ch09	10599	INS417	T	TG	.	PASS	END=10599;ChrB=ch09;StartB=21367;EndB=21368;Parent=SYN1;VarType=ShV;DupType=.
ch09	10615	SNP418	G	T	.	PASS	END=10615;ChrB=ch09;StartB=21384;EndB=21384;Parent=SYN1;VarType=ShV;DupType=.
ch09	10635	SNP419	C	T	.	PASS	END=10635;ChrB=ch09;StartB=21404;EndB=21404;Parent=SYN1;VarType=ShV;DupType=.
ch09	10687	SNP420	T	C	.	PASS	END=10687;ChrB=ch09;StartB=21456;EndB=21456;Parent=SYN1;VarType=ShV;DupType=.
ch09	10745	SNP421	G	A	.	PASS	END=10745;ChrB=ch09;StartB=21514;EndB=21514;Parent=SYN1;VarType=ShV;DupType=.
ch09	10753	SNP422	T	C	.	PASS	END=10753;ChrB=ch09;StartB=21522;EndB=21522;Parent=SYN1;VarType=ShV;DupType=.
ch09	10783	SNP423	T	A	.	PASS	END=10783;ChrB=ch09;StartB=21552;EndB=21552;Parent=SYN1;VarType=ShV;DupType=.
ch09	10801	SNP424	A	G	.	PASS	END=10801;ChrB=ch09;StartB=21570;EndB=21570;Parent=SYN1;VarType=ShV;DupType=.
ch09	10884	SNP425	T	C	.	PASS	END=10884;ChrB=ch09;StartB=21653;EndB=21653;Parent=SYN1;VarType=ShV;DupType=.
ch09	10886	SNP426	G	C	.	PASS	END=10886;ChrB=ch09;StartB=21655;EndB=21655;Parent=SYN1;VarType=ShV;DupType=.
ch09	10894	SNP427	T	G	.	PASS	END=10894;ChrB=ch09;StartB=21663;EndB=21663;Parent=SYN1;VarType=ShV;DupType=.
ch09	10907	SNP428	A	T	.	PASS	END=10907;ChrB=ch09;StartB=21676;EndB=21676;Parent=SYN1;VarType=ShV;DupType=.
ch09	10926	SNP429	C	G	.	PASS	END=10926;ChrB=ch09;StartB=21695;EndB=21695;Parent=SYN1;VarType=ShV;DupType=.
ch09	10946	SNP430	A	G	.	PASS	END=10946;ChrB=ch09;StartB=21715;EndB=21715;Parent=SYN1;VarType=ShV;DupType=.
ch09	10950	SNP431	C	T	.	PASS	END=10950;ChrB=ch09;StartB=21719;EndB=21719;Parent=SYN1;VarType=ShV;DupType=.
ch09	10951	SNP432	G	A	.	PASS	END=10951;ChrB=ch09;StartB=21720;EndB=21720;Parent=SYN1;VarType=ShV;DupType=.
ch09	10991	SNP433	C	T	.	PASS	END=10991;ChrB=ch09;StartB=21760;EndB=21760;Parent=SYN1;VarType=ShV;DupType=.
ch09	10993	SNP434	G	C	.	PASS	END=10993;ChrB=ch09;StartB=21762;EndB=21762;Parent=SYN1;VarType=ShV;DupType=.
ch09	11081	SNP435	A	T	.	PASS	END=11081;ChrB=ch09;StartB=21850;EndB=21850;Parent=SYN1;VarType=ShV;DupType=.
ch09	11133	INS436	T	TA	.	PASS	END=11133;ChrB=ch09;StartB=21902;EndB=21903;Parent=SYN1;VarType=ShV;DupType=.
ch09	11182	SNP437	A	G	.	PASS	END=11182;ChrB=ch09;StartB=21952;EndB=21952;Parent=SYN1;VarType=ShV;DupType=.
ch09	11207	SNP438	A	T	.	PASS	END=11207;ChrB=ch09;StartB=21977;EndB=21977;Parent=SYN1;VarType=ShV;DupType=.
ch09	11261	SNP439	A	T	.	PASS	END=11261;ChrB=ch09;StartB=22031;EndB=22031;Parent=SYN1;VarType=ShV;DupType=.
ch09	11343	SNP440	G	A	.	PASS	END=11343;ChrB=ch09;StartB=22113;EndB=22113;Parent=SYN1;VarType=ShV;DupType=.
ch09	11373	SNP441	T	G	.	PASS	END=11373;ChrB=ch09;StartB=22143;EndB=22143;Parent=SYN1;VarType=ShV;DupType=.
ch09	11385	SNP442	T	C	.	PASS	END=11385;ChrB=ch09;StartB=22155;EndB=22155;Parent=SYN1;VarType=ShV;DupType=.
ch09	11434	SNP443	T	C	.	PASS	END=11434;ChrB=ch09;StartB=22204;EndB=22204;Parent=SYN1;VarType=ShV;DupType=.
ch09	11441	SNP444	A	G	.	PASS	END=11441;ChrB=ch09;StartB=22211;EndB=22211;Parent=SYN1;VarType=ShV;DupType=.
ch09	11448	SNP445	A	C	.	PASS	END=11448;ChrB=ch09;StartB=22218;EndB=22218;Parent=SYN1;VarType=ShV;DupType=.
ch09	11476	SNP446	G	A	.	PASS	END=11476;ChrB=ch09;StartB=22246;EndB=22246;Parent=SYN1;VarType=ShV;DupType=.
ch09	11488	SNP447	T	A	.	PASS	END=11488;ChrB=ch09;StartB=22258;EndB=22258;Parent=SYN1;VarType=ShV;DupType=.
ch09	11519	SNP448	T	C	.	PASS	END=11519;ChrB=ch09;StartB=22289;EndB=22289;Parent=SYN1;VarType=ShV;DupType=.
ch09	11564	SNP449	T	C	.	PASS	END=11564;ChrB=ch09;StartB=22334;EndB=22334;Parent=SYN1;VarType=ShV;DupType=.
ch09	11643	SNP450	G	T	.	PASS	END=11643;ChrB=ch09;StartB=22413;EndB=22413;Parent=SYN1;VarType=ShV;DupType=.
ch09	11665	SNP451	T	C	.	PASS	END=11665;ChrB=ch09;StartB=22435;EndB=22435;Parent=SYN1;VarType=ShV;DupType=.
ch09	11708	SNP452	A	T	.	PASS	END=11708;ChrB=ch09;StartB=22478;EndB=22478;Parent=SYN1;VarType=ShV;DupType=.
ch09	11726	SNP453	G	T	.	PASS	END=11726;ChrB=ch09;StartB=22496;EndB=22496;Parent=SYN1;VarType=ShV;DupType=.
ch09	11800	INS454	A	AG	.	PASS	END=11800;ChrB=ch09;StartB=22570;EndB=22571;Parent=SYN1;VarType=ShV;DupType=.
ch09	11801	SNP455	T	A	.	PASS	END=11801;ChrB=ch09;StartB=22572;EndB=22572;Parent=SYN1;VarType=ShV;DupType=.
ch09	11871	SNP456	T	C	.	PASS	END=11871;ChrB=ch09;StartB=22642;EndB=22642;Parent=SYN1;VarType=ShV;DupType=.
ch09	11897	SNP457	C	T	.	PASS	END=11897;ChrB=ch09;StartB=22668;EndB=22668;Parent=SYN1;VarType=ShV;DupType=.
ch09	11900	SNP458	T	C	.	PASS	END=11900;ChrB=ch09;StartB=22671;EndB=22671;Parent=SYN1;VarType=ShV;DupType=.
ch09	11904	SNP459	G	A	.	PASS	END=11904;ChrB=ch09;StartB=22675;EndB=22675;Parent=SYN1;VarType=ShV;DupType=.
ch09	11953	SNP460	C	T	.	PASS	END=11953;ChrB=ch09;StartB=22724;EndB=22724;Parent=SYN1;VarType=ShV;DupType=.
ch09	11957	SNP461	A	G	.	PASS	END=11957;ChrB=ch09;StartB=22728;EndB=22728;Parent=SYN1;VarType=ShV;DupType=.
ch09	12001	SNP462	T	A	.	PASS	END=12001;ChrB=ch09;StartB=22772;EndB=22772;Parent=SYN1;VarType=ShV;DupType=.
ch09	12002	SNP463	G	C	.	PASS	END=12002;ChrB=ch09;StartB=22773;EndB=22773;Parent=SYN1;VarType=ShV;DupType=.
ch09	12005	SNP464	A	G	.	PASS	END=12005;ChrB=ch09;StartB=22776;EndB=22776;Parent=SYN1;VarType=ShV;DupType=.
ch09	12058	SNP465	G	C	.	PASS	END=12058;ChrB=ch09;StartB=22829;EndB=22829;Parent=SYN1;VarType=ShV;DupType=.
ch09	12067	SNP466	A	G	.	PASS	END=12067;ChrB=ch09;StartB=22838;EndB=22838;Parent=SYN1;VarType=ShV;DupType=.
ch09	12112	SNP467	A	G	.	PASS	END=12112;ChrB=ch09;StartB=22883;EndB=22883;Parent=SYN1;VarType=ShV;DupType=.
ch09	12163	SNP468	A	C	.	PASS	END=12163;ChrB=ch09;StartB=22934;EndB=22934;Parent=SYN1;VarType=ShV;DupType=.
ch09	12193	SNP469	A	C	.	PASS	END=12193;ChrB=ch09;StartB=22964;EndB=22964;Parent=SYN1;VarType=ShV;DupType=.
ch09	12218	SNP470	T	C	.	PASS	END=12218;ChrB=ch09;StartB=22989;EndB=22989;Parent=SYN1;VarType=ShV;DupType=.
ch09	12234	SNP471	T	C	.	PASS	END=12234;ChrB=ch09;StartB=23005;EndB=23005;Parent=SYN1;VarType=ShV;DupType=.
ch09	12260	SNP472	T	G	.	PASS	END=12260;ChrB=ch09;StartB=23031;EndB=23031;Parent=SYN1;VarType=ShV;DupType=.
ch09	12267	SNP473	A	G	.	PASS	END=12267;ChrB=ch09;StartB=23038;EndB=23038;Parent=SYN1;VarType=ShV;DupType=.
ch09	12302	SNP474	G	A	.	PASS	END=12302;ChrB=ch09;StartB=23073;EndB=23073;Parent=SYN1;VarType=ShV;DupType=.
ch09	12307	SNP475	A	G	.	PASS	END=12307;ChrB=ch09;StartB=23078;EndB=23078;Parent=SYN1;VarType=ShV;DupType=.
ch09	12312	SNP476	T	A	.	PASS	END=12312;ChrB=ch09;StartB=23083;EndB=23083;Parent=SYN1;VarType=ShV;DupType=.
ch09	12340	SNP477	T	C	.	PASS	END=12340;ChrB=ch09;StartB=23111;EndB=23111;Parent=SYN1;VarType=ShV;DupType=.
ch09	12401	SNP478	C	G	.	PASS	END=12401;ChrB=ch09;StartB=23172;EndB=23172;Parent=SYN1;VarType=ShV;DupType=.
ch09	12407	SNP479	A	G	.	PASS	END=12407;ChrB=ch09;StartB=23178;EndB=23178;Parent=SYN1;VarType=ShV;DupType=.
ch09	12423	SNP480	C	T	.	PASS	END=12423;ChrB=ch09;StartB=23194;EndB=23194;Parent=SYN1;VarType=ShV;DupType=.
ch09	12424	SNP481	C	T	.	PASS	END=12424;ChrB=ch09;StartB=23195;EndB=23195;Parent=SYN1;VarType=ShV;DupType=.
ch09	12479	SNP482	T	C	.	PASS	END=12479;ChrB=ch09;StartB=23250;EndB=23250;Parent=SYN1;VarType=ShV;DupType=.
ch09	12490	SNP483	A	G	.	PASS	END=12490;ChrB=ch09;StartB=23261;EndB=23261;Parent=SYN1;VarType=ShV;DupType=.
ch09	12514	SNP484	C	A	.	PASS	END=12514;ChrB=ch09;StartB=23285;EndB=23285;Parent=SYN1;VarType=ShV;DupType=.
ch09	12550	SNP485	G	C	.	PASS	END=12550;ChrB=ch09;StartB=23321;EndB=23321;Parent=SYN1;VarType=ShV;DupType=.
ch09	12579	SNP486	G	C	.	PASS	END=12579;ChrB=ch09;StartB=23350;EndB=23350;Parent=SYN1;VarType=ShV;DupType=.
ch09	12581	SNP487	T	C	.	PASS	END=12581;ChrB=ch09;StartB=23352;EndB=23352;Parent=SYN1;VarType=ShV;DupType=.
ch09	12592	SNP488	A	T	.	PASS	END=12592;ChrB=ch09;StartB=23363;EndB=23363;Parent=SYN1;VarType=ShV;DupType=.
ch09	12629	SNP489	C	T	.	PASS	END=12629;ChrB=ch09;StartB=23400;EndB=23400;Parent=SYN1;VarType=ShV;DupType=.
ch09	12635	SNP490	C	T	.	PASS	END=12635;ChrB=ch09;StartB=23406;EndB=23406;Parent=SYN1;VarType=ShV;DupType=.
ch09	12666	SNP491	A	C	.	PASS	END=12666;ChrB=ch09;StartB=23437;EndB=23437;Parent=SYN1;VarType=ShV;DupType=.
ch09	12672	SNP492	T	C	.	PASS	END=12672;ChrB=ch09;StartB=23443;EndB=23443;Parent=SYN1;VarType=ShV;DupType=.
ch09	12687	INS493	A	AAACATTTTGGAATTTGTAT	.	PASS	END=12687;ChrB=ch09;StartB=23458;EndB=23477;Parent=SYN1;VarType=ShV;DupType=.
ch09	12725	SNP494	A	G	.	PASS	END=12725;ChrB=ch09;StartB=23515;EndB=23515;Parent=SYN1;VarType=ShV;DupType=.
ch09	12773	SNP495	G	A	.	PASS	END=12773;ChrB=ch09;StartB=23563;EndB=23563;Parent=SYN1;VarType=ShV;DupType=.
ch09	12782	SNP496	G	A	.	PASS	END=12782;ChrB=ch09;StartB=23572;EndB=23572;Parent=SYN1;VarType=ShV;DupType=.
ch09	12821	SNP497	C	T	.	PASS	END=12821;ChrB=ch09;StartB=23611;EndB=23611;Parent=SYN1;VarType=ShV;DupType=.
ch09	12825	SNP498	G	A	.	PASS	END=12825;ChrB=ch09;StartB=23615;EndB=23615;Parent=SYN1;VarType=ShV;DupType=.
ch09	12868	SNP499	A	G	.	PASS	END=12868;ChrB=ch09;StartB=23658;EndB=23658;Parent=SYN1;VarType=ShV;DupType=.
ch09	12904	SNP500	G	T	.	PASS	END=12904;ChrB=ch09;StartB=23694;EndB=23694;Parent=SYN1;VarType=ShV;DupType=.
ch09	12917	SNP501	T	C	.	PASS	END=12917;ChrB=ch09;StartB=23707;EndB=23707;Parent=SYN1;VarType=ShV;DupType=.
ch09	12923	INS502	A	AAAC	.	PASS	END=12923;ChrB=ch09;StartB=23713;EndB=23716;Parent=SYN1;VarType=ShV;DupType=.
ch09	12966	SNP503	A	C	.	PASS	END=12966;ChrB=ch09;StartB=23759;EndB=23759;Parent=SYN1;VarType=ShV;DupType=.
ch09	12983	SNP504	C	T	.	PASS	END=12983;ChrB=ch09;StartB=23776;EndB=23776;Parent=SYN1;VarType=ShV;DupType=.
ch09	13013	SNP505	C	T	.	PASS	END=13013;ChrB=ch09;StartB=23806;EndB=23806;Parent=SYN1;VarType=ShV;DupType=.
ch09	13057	SNP506	T	C	.	PASS	END=13057;ChrB=ch09;StartB=23850;EndB=23850;Parent=SYN1;VarType=ShV;DupType=.
ch09	13108	SNP507	T	A	.	PASS	END=13108;ChrB=ch09;StartB=23901;EndB=23901;Parent=SYN1;VarType=ShV;DupType=.
ch09	13125	SNP508	A	G	.	PASS	END=13125;ChrB=ch09;StartB=23918;EndB=23918;Parent=SYN1;VarType=ShV;DupType=.
ch09	13141	SNP509	A	G	.	PASS	END=13141;ChrB=ch09;StartB=23934;EndB=23934;Parent=SYN1;VarType=ShV;DupType=.
ch09	13159	SNP510	G	A	.	PASS	END=13159;ChrB=ch09;StartB=23952;EndB=23952;Parent=SYN1;VarType=ShV;DupType=.
ch09	13217	SNP511	G	T	.	PASS	END=13217;ChrB=ch09;StartB=24010;EndB=24010;Parent=SYN1;VarType=ShV;DupType=.
ch09	13229	SNP512	A	T	.	PASS	END=13229;ChrB=ch09;StartB=24022;EndB=24022;Parent=SYN1;VarType=ShV;DupType=.
ch09	13288	INS513	A	AT	.	PASS	END=13288;ChrB=ch09;StartB=24081;EndB=24082;Parent=SYN1;VarType=ShV;DupType=.
ch09	13336	SNP514	G	T	.	PASS	END=13336;ChrB=ch09;StartB=24130;EndB=24130;Parent=SYN1;VarType=ShV;DupType=.
ch09	13475	SNP515	C	A	.	PASS	END=13475;ChrB=ch09;StartB=24269;EndB=24269;Parent=SYN1;VarType=ShV;DupType=.
ch09	13506	HDR4	N	<HDR>	.	PASS	END=13545;ChrB=ch09;StartB=24300;EndB=24359;Parent=SYN1;VarType=ShV;DupType=.
ch09	13546	SYNAL5	N	<SYNAL>	.	PASS	END=14102;ChrB=ch09;StartB=24360;EndB=24917;Parent=SYN1;VarType=.;DupType=.
ch09	13634	INS516	T	TA	.	PASS	END=13634;ChrB=ch09;StartB=24448;EndB=24449;Parent=SYN1;VarType=ShV;DupType=.
ch09	13635	SNP517	G	A	.	PASS	END=13635;ChrB=ch09;StartB=24450;EndB=24450;Parent=SYN1;VarType=ShV;DupType=.
ch09	13640	SNP518	G	T	.	PASS	END=13640;ChrB=ch09;StartB=24455;EndB=24455;Parent=SYN1;VarType=ShV;DupType=.
ch09	13654	DEL519	CA	C	.	PASS	END=13655;ChrB=ch09;StartB=24469;EndB=24469;Parent=SYN1;VarType=ShV;DupType=.
ch09	13663	SNP520	A	T	.	PASS	END=13663;ChrB=ch09;StartB=24477;EndB=24477;Parent=SYN1;VarType=ShV;DupType=.
ch09	13668	SNP521	C	G	.	PASS	END=13668;ChrB=ch09;StartB=24482;EndB=24482;Parent=SYN1;VarType=ShV;DupType=.
ch09	13682	INS522	A	AC	.	PASS	END=13682;ChrB=ch09;StartB=24496;EndB=24497;Parent=SYN1;VarType=ShV;DupType=.
ch09	13785	SNP523	C	A	.	PASS	END=13785;ChrB=ch09;StartB=24600;EndB=24600;Parent=SYN1;VarType=ShV;DupType=.
ch09	13799	SNP524	G	A	.	PASS	END=13799;ChrB=ch09;StartB=24614;EndB=24614;Parent=SYN1;VarType=ShV;DupType=.
ch09	13872	SNP525	C	A	.	PASS	END=13872;ChrB=ch09;StartB=24687;EndB=24687;Parent=SYN1;VarType=ShV;DupType=.
ch09	13887	SNP526	C	T	.	PASS	END=13887;ChrB=ch09;StartB=24702;EndB=24702;Parent=SYN1;VarType=ShV;DupType=.
ch09	13946	SNP527	C	G	.	PASS	END=13946;ChrB=ch09;StartB=24761;EndB=24761;Parent=SYN1;VarType=ShV;DupType=.
ch09	13967	SNP528	T	C	.	PASS	END=13967;ChrB=ch09;StartB=24782;EndB=24782;Parent=SYN1;VarType=ShV;DupType=.
ch09	13985	SNP529	A	T	.	PASS	END=13985;ChrB=ch09;StartB=24800;EndB=24800;Parent=SYN1;VarType=ShV;DupType=.
ch09	14008	SNP530	G	T	.	PASS	END=14008;ChrB=ch09;StartB=24823;EndB=24823;Parent=SYN1;VarType=ShV;DupType=.
ch09	14054	SNP531	A	C	.	PASS	END=14054;ChrB=ch09;StartB=24869;EndB=24869;Parent=SYN1;VarType=ShV;DupType=.
ch09	14055	SNP532	T	A	.	PASS	END=14055;ChrB=ch09;StartB=24870;EndB=24870;Parent=SYN1;VarType=ShV;DupType=.
ch09	14103	HDR5	N	<HDR>	.	PASS	END=14673;ChrB=ch09;StartB=24918;EndB=25491;Parent=SYN1;VarType=ShV;DupType=.
ch09	14674	SYNAL6	N	<SYNAL>	.	PASS	END=16236;ChrB=ch09;StartB=25492;EndB=27035;Parent=SYN1;VarType=.;DupType=.
ch09	14726	SNP533	C	G	.	PASS	END=14726;ChrB=ch09;StartB=25544;EndB=25544;Parent=SYN1;VarType=ShV;DupType=.
ch09	14730	SNP534	G	A	.	PASS	END=14730;ChrB=ch09;StartB=25548;EndB=25548;Parent=SYN1;VarType=ShV;DupType=.
ch09	14735	SNP535	A	C	.	PASS	END=14735;ChrB=ch09;StartB=25553;EndB=25553;Parent=SYN1;VarType=ShV;DupType=.
ch09	14762	SNP536	C	T	.	PASS	END=14762;ChrB=ch09;StartB=25580;EndB=25580;Parent=SYN1;VarType=ShV;DupType=.
ch09	14767	SNP537	A	T	.	PASS	END=14767;ChrB=ch09;StartB=25585;EndB=25585;Parent=SYN1;VarType=ShV;DupType=.
ch09	14779	SNP538	G	T	.	PASS	END=14779;ChrB=ch09;StartB=25597;EndB=25597;Parent=SYN1;VarType=ShV;DupType=.
ch09	14782	SNP539	T	C	.	PASS	END=14782;ChrB=ch09;StartB=25600;EndB=25600;Parent=SYN1;VarType=ShV;DupType=.
ch09	14825	SNP540	A	C	.	PASS	END=14825;ChrB=ch09;StartB=25643;EndB=25643;Parent=SYN1;VarType=ShV;DupType=.
ch09	14842	DEL541	GA	G	.	PASS	END=14843;ChrB=ch09;StartB=25660;EndB=25660;Parent=SYN1;VarType=ShV;DupType=.
ch09	14846	SNP542	A	G	.	PASS	END=14846;ChrB=ch09;StartB=25663;EndB=25663;Parent=SYN1;VarType=ShV;DupType=.
ch09	14847	SNP543	A	G	.	PASS	END=14847;ChrB=ch09;StartB=25664;EndB=25664;Parent=SYN1;VarType=ShV;DupType=.
ch09	14873	SNP544	T	G	.	PASS	END=14873;ChrB=ch09;StartB=25690;EndB=25690;Parent=SYN1;VarType=ShV;DupType=.
ch09	14888	SNP545	G	A	.	PASS	END=14888;ChrB=ch09;StartB=25705;EndB=25705;Parent=SYN1;VarType=ShV;DupType=.
ch09	14889	SNP546	G	T	.	PASS	END=14889;ChrB=ch09;StartB=25706;EndB=25706;Parent=SYN1;VarType=ShV;DupType=.
ch09	14964	DEL547	TTGAC	T	.	PASS	END=14968;ChrB=ch09;StartB=25781;EndB=25781;Parent=SYN1;VarType=ShV;DupType=.
ch09	14969	SNP548	A	C	.	PASS	END=14969;ChrB=ch09;StartB=25782;EndB=25782;Parent=SYN1;VarType=ShV;DupType=.
ch09	14978	SNP549	T	G	.	PASS	END=14978;ChrB=ch09;StartB=25791;EndB=25791;Parent=SYN1;VarType=ShV;DupType=.
ch09	15018	SNP550	T	G	.	PASS	END=15018;ChrB=ch09;StartB=25831;EndB=25831;Parent=SYN1;VarType=ShV;DupType=.
ch09	15049	SNP551	T	C	.	PASS	END=15049;ChrB=ch09;StartB=25862;EndB=25862;Parent=SYN1;VarType=ShV;DupType=.
ch09	15050	SNP552	C	T	.	PASS	END=15050;ChrB=ch09;StartB=25863;EndB=25863;Parent=SYN1;VarType=ShV;DupType=.
ch09	15071	SNP553	A	G	.	PASS	END=15071;ChrB=ch09;StartB=25884;EndB=25884;Parent=SYN1;VarType=ShV;DupType=.
ch09	15137	SNP554	A	T	.	PASS	END=15137;ChrB=ch09;StartB=25950;EndB=25950;Parent=SYN1;VarType=ShV;DupType=.
ch09	15231	SNP555	G	A	.	PASS	END=15231;ChrB=ch09;StartB=26044;EndB=26044;Parent=SYN1;VarType=ShV;DupType=.
ch09	15255	SNP556	C	T	.	PASS	END=15255;ChrB=ch09;StartB=26068;EndB=26068;Parent=SYN1;VarType=ShV;DupType=.
ch09	15256	SNP557	A	G	.	PASS	END=15256;ChrB=ch09;StartB=26069;EndB=26069;Parent=SYN1;VarType=ShV;DupType=.
ch09	15268	SNP558	A	T	.	PASS	END=15268;ChrB=ch09;StartB=26081;EndB=26081;Parent=SYN1;VarType=ShV;DupType=.
ch09	15325	SNP559	T	C	.	PASS	END=15325;ChrB=ch09;StartB=26138;EndB=26138;Parent=SYN1;VarType=ShV;DupType=.
ch09	15367	DEL560	AAG	A	.	PASS	END=15369;ChrB=ch09;StartB=26180;EndB=26180;Parent=SYN1;VarType=ShV;DupType=.
ch09	15370	SNP561	T	G	.	PASS	END=15370;ChrB=ch09;StartB=26181;EndB=26181;Parent=SYN1;VarType=ShV;DupType=.
ch09	15412	DEL562	GTA	G	.	PASS	END=15414;ChrB=ch09;StartB=26223;EndB=26223;Parent=SYN1;VarType=ShV;DupType=.
ch09	15442	SNP563	G	T	.	PASS	END=15442;ChrB=ch09;StartB=26251;EndB=26251;Parent=SYN1;VarType=ShV;DupType=.
ch09	15459	SNP564	A	T	.	PASS	END=15459;ChrB=ch09;StartB=26268;EndB=26268;Parent=SYN1;VarType=ShV;DupType=.
ch09	15480	SNP565	C	T	.	PASS	END=15480;ChrB=ch09;StartB=26289;EndB=26289;Parent=SYN1;VarType=ShV;DupType=.
ch09	15492	SNP566	A	G	.	PASS	END=15492;ChrB=ch09;StartB=26301;EndB=26301;Parent=SYN1;VarType=ShV;DupType=.
ch09	15499	SNP567	T	C	.	PASS	END=15499;ChrB=ch09;StartB=26308;EndB=26308;Parent=SYN1;VarType=ShV;DupType=.
ch09	15500	SNP568	T	A	.	PASS	END=15500;ChrB=ch09;StartB=26309;EndB=26309;Parent=SYN1;VarType=ShV;DupType=.
ch09	15506	DEL569	GAGTGTTTAAC	G	.	PASS	END=15516;ChrB=ch09;StartB=26315;EndB=26315;Parent=SYN1;VarType=ShV;DupType=.
ch09	15556	SNP570	A	T	.	PASS	END=15556;ChrB=ch09;StartB=26355;EndB=26355;Parent=SYN1;VarType=ShV;DupType=.
ch09	15570	SNP571	C	A	.	PASS	END=15570;ChrB=ch09;StartB=26369;EndB=26369;Parent=SYN1;VarType=ShV;DupType=.
ch09	15594	SNP572	A	C	.	PASS	END=15594;ChrB=ch09;StartB=26393;EndB=26393;Parent=SYN1;VarType=ShV;DupType=.
ch09	15724	SNP573	A	G	.	PASS	END=15724;ChrB=ch09;StartB=26523;EndB=26523;Parent=SYN1;VarType=ShV;DupType=.
ch09	15728	SNP574	A	T	.	PASS	END=15728;ChrB=ch09;StartB=26527;EndB=26527;Parent=SYN1;VarType=ShV;DupType=.
ch09	15784	SNP575	T	C	.	PASS	END=15784;ChrB=ch09;StartB=26583;EndB=26583;Parent=SYN1;VarType=ShV;DupType=.
ch09	15788	SNP576	C	A	.	PASS	END=15788;ChrB=ch09;StartB=26587;EndB=26587;Parent=SYN1;VarType=ShV;DupType=.
ch09	15827	SNP577	T	C	.	PASS	END=15827;ChrB=ch09;StartB=26626;EndB=26626;Parent=SYN1;VarType=ShV;DupType=.
ch09	15843	SNP578	C	G	.	PASS	END=15843;ChrB=ch09;StartB=26642;EndB=26642;Parent=SYN1;VarType=ShV;DupType=.
ch09	15853	SNP579	T	A	.	PASS	END=15853;ChrB=ch09;StartB=26652;EndB=26652;Parent=SYN1;VarType=ShV;DupType=.
ch09	15865	SNP580	T	G	.	PASS	END=15865;ChrB=ch09;StartB=26664;EndB=26664;Parent=SYN1;VarType=ShV;DupType=.
ch09	15896	SNP581	T	C	.	PASS	END=15896;ChrB=ch09;StartB=26695;EndB=26695;Parent=SYN1;VarType=ShV;DupType=.
ch09	15921	SNP582	T	G	.	PASS	END=15921;ChrB=ch09;StartB=26720;EndB=26720;Parent=SYN1;VarType=ShV;DupType=.
ch09	15935	SNP583	T	G	.	PASS	END=15935;ChrB=ch09;StartB=26734;EndB=26734;Parent=SYN1;VarType=ShV;DupType=.
ch09	16002	SNP584	A	G	.	PASS	END=16002;ChrB=ch09;StartB=26801;EndB=26801;Parent=SYN1;VarType=ShV;DupType=.
ch09	16026	SNP585	C	T	.	PASS	END=16026;ChrB=ch09;StartB=26825;EndB=26825;Parent=SYN1;VarType=ShV;DupType=.
ch09	16087	SNP586	C	T	.	PASS	END=16087;ChrB=ch09;StartB=26886;EndB=26886;Parent=SYN1;VarType=ShV;DupType=.
ch09	16111	SNP587	T	C	.	PASS	END=16111;ChrB=ch09;StartB=26910;EndB=26910;Parent=SYN1;VarType=ShV;DupType=.
ch09	16140	SNP588	T	C	.	PASS	END=16140;ChrB=ch09;StartB=26939;EndB=26939;Parent=SYN1;VarType=ShV;DupType=.
ch09	16171	SNP589	T	C	.	PASS	END=16171;ChrB=ch09;StartB=26970;EndB=26970;Parent=SYN1;VarType=ShV;DupType=.
ch09	16174	SNP590	G	A	.	PASS	END=16174;ChrB=ch09;StartB=26973;EndB=26973;Parent=SYN1;VarType=ShV;DupType=.
ch09	16184	SNP591	T	A	.	PASS	END=16184;ChrB=ch09;StartB=26983;EndB=26983;Parent=SYN1;VarType=ShV;DupType=.
ch09	16237	HDR6	N	<HDR>	.	PASS	END=16413;ChrB=ch09;StartB=27036;EndB=27229;Parent=SYN1;VarType=ShV;DupType=.
ch09	16414	SYNAL7	N	<SYNAL>	.	PASS	END=19577;ChrB=ch09;StartB=27230;EndB=30372;Parent=SYN1;VarType=.;DupType=.
ch09	16433	DEL592	ATT	A	.	PASS	END=16435;ChrB=ch09;StartB=27249;EndB=27249;Parent=SYN1;VarType=ShV;DupType=.
ch09	16440	SNP593	T	G	.	PASS	END=16440;ChrB=ch09;StartB=27254;EndB=27254;Parent=SYN1;VarType=ShV;DupType=.
ch09	16450	SNP594	C	G	.	PASS	END=16450;ChrB=ch09;StartB=27264;EndB=27264;Parent=SYN1;VarType=ShV;DupType=.
ch09	16456	SNP595	T	A	.	PASS	END=16456;ChrB=ch09;StartB=27270;EndB=27270;Parent=SYN1;VarType=ShV;DupType=.
ch09	16479	SNP596	G	T	.	PASS	END=16479;ChrB=ch09;StartB=27293;EndB=27293;Parent=SYN1;VarType=ShV;DupType=.
ch09	16485	SNP597	C	T	.	PASS	END=16485;ChrB=ch09;StartB=27299;EndB=27299;Parent=SYN1;VarType=ShV;DupType=.
ch09	16486	SNP598	A	G	.	PASS	END=16486;ChrB=ch09;StartB=27300;EndB=27300;Parent=SYN1;VarType=ShV;DupType=.
ch09	16510	SNP599	G	T	.	PASS	END=16510;ChrB=ch09;StartB=27324;EndB=27324;Parent=SYN1;VarType=ShV;DupType=.
ch09	16515	DEL600	CTTGAGTGAACCCCTGTTT	C	.	PASS	END=16533;ChrB=ch09;StartB=27329;EndB=27329;Parent=SYN1;VarType=ShV;DupType=.
ch09	16570	SNP601	A	G	.	PASS	END=16570;ChrB=ch09;StartB=27366;EndB=27366;Parent=SYN1;VarType=ShV;DupType=.
ch09	16661	SNP602	C	T	.	PASS	END=16661;ChrB=ch09;StartB=27457;EndB=27457;Parent=SYN1;VarType=ShV;DupType=.
ch09	16700	SNP603	T	C	.	PASS	END=16700;ChrB=ch09;StartB=27496;EndB=27496;Parent=SYN1;VarType=ShV;DupType=.
ch09	16712	SNP604	A	T	.	PASS	END=16712;ChrB=ch09;StartB=27508;EndB=27508;Parent=SYN1;VarType=ShV;DupType=.
ch09	16734	SNP605	C	T	.	PASS	END=16734;ChrB=ch09;StartB=27530;EndB=27530;Parent=SYN1;VarType=ShV;DupType=.
ch09	16785	SNP606	G	A	.	PASS	END=16785;ChrB=ch09;StartB=27581;EndB=27581;Parent=SYN1;VarType=ShV;DupType=.
ch09	16827	SNP607	T	G	.	PASS	END=16827;ChrB=ch09;StartB=27623;EndB=27623;Parent=SYN1;VarType=ShV;DupType=.
ch09	16828	SNP608	T	A	.	PASS	END=16828;ChrB=ch09;StartB=27624;EndB=27624;Parent=SYN1;VarType=ShV;DupType=.
ch09	16853	SNP609	C	A	.	PASS	END=16853;ChrB=ch09;StartB=27649;EndB=27649;Parent=SYN1;VarType=ShV;DupType=.
ch09	16856	SNP610	A	T	.	PASS	END=16856;ChrB=ch09;StartB=27652;EndB=27652;Parent=SYN1;VarType=ShV;DupType=.
ch09	16859	SNP611	G	C	.	PASS	END=16859;ChrB=ch09;StartB=27655;EndB=27655;Parent=SYN1;VarType=ShV;DupType=.
ch09	16880	SNP612	C	T	.	PASS	END=16880;ChrB=ch09;StartB=27676;EndB=27676;Parent=SYN1;VarType=ShV;DupType=.
ch09	16883	SNP613	C	A	.	PASS	END=16883;ChrB=ch09;StartB=27679;EndB=27679;Parent=SYN1;VarType=ShV;DupType=.
ch09	16896	SNP614	T	A	.	PASS	END=16896;ChrB=ch09;StartB=27692;EndB=27692;Parent=SYN1;VarType=ShV;DupType=.
ch09	16933	SNP615	T	C	.	PASS	END=16933;ChrB=ch09;StartB=27729;EndB=27729;Parent=SYN1;VarType=ShV;DupType=.
ch09	16995	DEL616	GA	G	.	PASS	END=16996;ChrB=ch09;StartB=27791;EndB=27791;Parent=SYN1;VarType=ShV;DupType=.
ch09	16999	SNP617	G	C	.	PASS	END=16999;ChrB=ch09;StartB=27794;EndB=27794;Parent=SYN1;VarType=ShV;DupType=.
ch09	17043	SNP618	C	T	.	PASS	END=17043;ChrB=ch09;StartB=27838;EndB=27838;Parent=SYN1;VarType=ShV;DupType=.
ch09	17055	SNP619	C	G	.	PASS	END=17055;ChrB=ch09;StartB=27850;EndB=27850;Parent=SYN1;VarType=ShV;DupType=.
ch09	17078	SNP620	A	T	.	PASS	END=17078;ChrB=ch09;StartB=27873;EndB=27873;Parent=SYN1;VarType=ShV;DupType=.
ch09	17081	SNP621	T	C	.	PASS	END=17081;ChrB=ch09;StartB=27876;EndB=27876;Parent=SYN1;VarType=ShV;DupType=.
ch09	17102	SNP622	T	C	.	PASS	END=17102;ChrB=ch09;StartB=27897;EndB=27897;Parent=SYN1;VarType=ShV;DupType=.
ch09	17119	SNP623	A	C	.	PASS	END=17119;ChrB=ch09;StartB=27914;EndB=27914;Parent=SYN1;VarType=ShV;DupType=.
ch09	17125	SNP624	T	C	.	PASS	END=17125;ChrB=ch09;StartB=27920;EndB=27920;Parent=SYN1;VarType=ShV;DupType=.
ch09	17175	SNP625	T	C	.	PASS	END=17175;ChrB=ch09;StartB=27970;EndB=27970;Parent=SYN1;VarType=ShV;DupType=.
ch09	17209	SNP626	C	T	.	PASS	END=17209;ChrB=ch09;StartB=28004;EndB=28004;Parent=SYN1;VarType=ShV;DupType=.
ch09	17211	SNP627	A	G	.	PASS	END=17211;ChrB=ch09;StartB=28006;EndB=28006;Parent=SYN1;VarType=ShV;DupType=.
ch09	17222	SNP628	C	G	.	PASS	END=17222;ChrB=ch09;StartB=28017;EndB=28017;Parent=SYN1;VarType=ShV;DupType=.
ch09	17243	SNP629	T	C	.	PASS	END=17243;ChrB=ch09;StartB=28038;EndB=28038;Parent=SYN1;VarType=ShV;DupType=.
ch09	17257	SNP630	A	G	.	PASS	END=17257;ChrB=ch09;StartB=28052;EndB=28052;Parent=SYN1;VarType=ShV;DupType=.
ch09	17286	SNP631	A	C	.	PASS	END=17286;ChrB=ch09;StartB=28081;EndB=28081;Parent=SYN1;VarType=ShV;DupType=.
ch09	17392	SNP632	C	T	.	PASS	END=17392;ChrB=ch09;StartB=28187;EndB=28187;Parent=SYN1;VarType=ShV;DupType=.
ch09	17407	SNP633	T	G	.	PASS	END=17407;ChrB=ch09;StartB=28202;EndB=28202;Parent=SYN1;VarType=ShV;DupType=.
ch09	17420	INS634	C	CA	.	PASS	END=17420;ChrB=ch09;StartB=28215;EndB=28216;Parent=SYN1;VarType=ShV;DupType=.
ch09	17423	SNP635	A	C	.	PASS	END=17423;ChrB=ch09;StartB=28219;EndB=28219;Parent=SYN1;VarType=ShV;DupType=.
ch09	17450	SNP636	T	C	.	PASS	END=17450;ChrB=ch09;StartB=28246;EndB=28246;Parent=SYN1;VarType=ShV;DupType=.
ch09	17477	SNP637	G	T	.	PASS	END=17477;ChrB=ch09;StartB=28273;EndB=28273;Parent=SYN1;VarType=ShV;DupType=.
ch09	17507	SNP638	C	A	.	PASS	END=17507;ChrB=ch09;StartB=28303;EndB=28303;Parent=SYN1;VarType=ShV;DupType=.
ch09	17510	SNP639	C	G	.	PASS	END=17510;ChrB=ch09;StartB=28306;EndB=28306;Parent=SYN1;VarType=ShV;DupType=.
ch09	17562	SNP640	G	C	.	PASS	END=17562;ChrB=ch09;StartB=28358;EndB=28358;Parent=SYN1;VarType=ShV;DupType=.
ch09	17578	SNP641	T	G	.	PASS	END=17578;ChrB=ch09;StartB=28374;EndB=28374;Parent=SYN1;VarType=ShV;DupType=.
ch09	17596	SNP642	C	A	.	PASS	END=17596;ChrB=ch09;StartB=28392;EndB=28392;Parent=SYN1;VarType=ShV;DupType=.
ch09	17613	SNP643	A	C	.	PASS	END=17613;ChrB=ch09;StartB=28409;EndB=28409;Parent=SYN1;VarType=ShV;DupType=.
ch09	17626	SNP644	A	T	.	PASS	END=17626;ChrB=ch09;StartB=28422;EndB=28422;Parent=SYN1;VarType=ShV;DupType=.
ch09	17646	SNP645	C	A	.	PASS	END=17646;ChrB=ch09;StartB=28442;EndB=28442;Parent=SYN1;VarType=ShV;DupType=.
ch09	17669	SNP646	G	A	.	PASS	END=17669;ChrB=ch09;StartB=28465;EndB=28465;Parent=SYN1;VarType=ShV;DupType=.
ch09	17739	SNP647	G	C	.	PASS	END=17739;ChrB=ch09;StartB=28535;EndB=28535;Parent=SYN1;VarType=ShV;DupType=.
ch09	17746	SNP648	C	A	.	PASS	END=17746;ChrB=ch09;StartB=28542;EndB=28542;Parent=SYN1;VarType=ShV;DupType=.
ch09	17770	SNP649	T	C	.	PASS	END=17770;ChrB=ch09;StartB=28566;EndB=28566;Parent=SYN1;VarType=ShV;DupType=.
ch09	17775	INS650	G	GA	.	PASS	END=17775;ChrB=ch09;StartB=28571;EndB=28572;Parent=SYN1;VarType=ShV;DupType=.
ch09	17808	SNP651	A	T	.	PASS	END=17808;ChrB=ch09;StartB=28605;EndB=28605;Parent=SYN1;VarType=ShV;DupType=.
ch09	17840	SNP652	A	T	.	PASS	END=17840;ChrB=ch09;StartB=28637;EndB=28637;Parent=SYN1;VarType=ShV;DupType=.
ch09	17893	SNP653	G	A	.	PASS	END=17893;ChrB=ch09;StartB=28690;EndB=28690;Parent=SYN1;VarType=ShV;DupType=.
ch09	17894	SNP654	T	A	.	PASS	END=17894;ChrB=ch09;StartB=28691;EndB=28691;Parent=SYN1;VarType=ShV;DupType=.
ch09	17922	SNP655	A	G	.	PASS	END=17922;ChrB=ch09;StartB=28719;EndB=28719;Parent=SYN1;VarType=ShV;DupType=.
ch09	17942	SNP656	C	A	.	PASS	END=17942;ChrB=ch09;StartB=28739;EndB=28739;Parent=SYN1;VarType=ShV;DupType=.
ch09	17992	SNP657	A	G	.	PASS	END=17992;ChrB=ch09;StartB=28789;EndB=28789;Parent=SYN1;VarType=ShV;DupType=.
ch09	18012	SNP658	G	A	.	PASS	END=18012;ChrB=ch09;StartB=28809;EndB=28809;Parent=SYN1;VarType=ShV;DupType=.
ch09	18020	SNP659	G	A	.	PASS	END=18020;ChrB=ch09;StartB=28817;EndB=28817;Parent=SYN1;VarType=ShV;DupType=.
ch09	18050	SNP660	A	G	.	PASS	END=18050;ChrB=ch09;StartB=28847;EndB=28847;Parent=SYN1;VarType=ShV;DupType=.
ch09	18052	SNP661	T	C	.	PASS	END=18052;ChrB=ch09;StartB=28849;EndB=28849;Parent=SYN1;VarType=ShV;DupType=.
ch09	18073	SNP662	C	T	.	PASS	END=18073;ChrB=ch09;StartB=28870;EndB=28870;Parent=SYN1;VarType=ShV;DupType=.
ch09	18077	SNP663	T	C	.	PASS	END=18077;ChrB=ch09;StartB=28874;EndB=28874;Parent=SYN1;VarType=ShV;DupType=.
ch09	18082	SNP664	A	G	.	PASS	END=18082;ChrB=ch09;StartB=28879;EndB=28879;Parent=SYN1;VarType=ShV;DupType=.
ch09	18089	SNP665	G	T	.	PASS	END=18089;ChrB=ch09;StartB=28886;EndB=28886;Parent=SYN1;VarType=ShV;DupType=.
ch09	18137	SNP666	A	G	.	PASS	END=18137;ChrB=ch09;StartB=28934;EndB=28934;Parent=SYN1;VarType=ShV;DupType=.
ch09	18158	SNP667	C	T	.	PASS	END=18158;ChrB=ch09;StartB=28955;EndB=28955;Parent=SYN1;VarType=ShV;DupType=.
ch09	18175	SNP668	C	T	.	PASS	END=18175;ChrB=ch09;StartB=28972;EndB=28972;Parent=SYN1;VarType=ShV;DupType=.
ch09	18192	SNP669	T	C	.	PASS	END=18192;ChrB=ch09;StartB=28989;EndB=28989;Parent=SYN1;VarType=ShV;DupType=.
ch09	18203	SNP670	A	T	.	PASS	END=18203;ChrB=ch09;StartB=29000;EndB=29000;Parent=SYN1;VarType=ShV;DupType=.
ch09	18205	SNP671	T	A	.	PASS	END=18205;ChrB=ch09;StartB=29002;EndB=29002;Parent=SYN1;VarType=ShV;DupType=.
ch09	18210	SNP672	A	G	.	PASS	END=18210;ChrB=ch09;StartB=29007;EndB=29007;Parent=SYN1;VarType=ShV;DupType=.
ch09	18228	SNP673	C	T	.	PASS	END=18228;ChrB=ch09;StartB=29025;EndB=29025;Parent=SYN1;VarType=ShV;DupType=.
ch09	18248	SNP674	C	A	.	PASS	END=18248;ChrB=ch09;StartB=29045;EndB=29045;Parent=SYN1;VarType=ShV;DupType=.
ch09	18249	SNP675	T	A	.	PASS	END=18249;ChrB=ch09;StartB=29046;EndB=29046;Parent=SYN1;VarType=ShV;DupType=.
ch09	18266	SNP676	C	A	.	PASS	END=18266;ChrB=ch09;StartB=29063;EndB=29063;Parent=SYN1;VarType=ShV;DupType=.
ch09	18308	SNP677	G	T	.	PASS	END=18308;ChrB=ch09;StartB=29105;EndB=29105;Parent=SYN1;VarType=ShV;DupType=.
ch09	18338	SNP678	G	A	.	PASS	END=18338;ChrB=ch09;StartB=29135;EndB=29135;Parent=SYN1;VarType=ShV;DupType=.
ch09	18517	SNP679	T	G	.	PASS	END=18517;ChrB=ch09;StartB=29314;EndB=29314;Parent=SYN1;VarType=ShV;DupType=.
ch09	18528	SNP680	T	C	.	PASS	END=18528;ChrB=ch09;StartB=29325;EndB=29325;Parent=SYN1;VarType=ShV;DupType=.
ch09	18533	SNP681	C	T	.	PASS	END=18533;ChrB=ch09;StartB=29330;EndB=29330;Parent=SYN1;VarType=ShV;DupType=.
ch09	18542	DEL682	CT	C	.	PASS	END=18543;ChrB=ch09;StartB=29339;EndB=29339;Parent=SYN1;VarType=ShV;DupType=.
ch09	18608	SNP683	C	T	.	PASS	END=18608;ChrB=ch09;StartB=29404;EndB=29404;Parent=SYN1;VarType=ShV;DupType=.
ch09	18624	SNP684	T	A	.	PASS	END=18624;ChrB=ch09;StartB=29420;EndB=29420;Parent=SYN1;VarType=ShV;DupType=.
ch09	18631	SNP685	A	G	.	PASS	END=18631;ChrB=ch09;StartB=29427;EndB=29427;Parent=SYN1;VarType=ShV;DupType=.
ch09	18640	SNP686	T	G	.	PASS	END=18640;ChrB=ch09;StartB=29436;EndB=29436;Parent=SYN1;VarType=ShV;DupType=.
ch09	18649	SNP687	G	T	.	PASS	END=18649;ChrB=ch09;StartB=29445;EndB=29445;Parent=SYN1;VarType=ShV;DupType=.
ch09	18709	SNP688	C	T	.	PASS	END=18709;ChrB=ch09;StartB=29505;EndB=29505;Parent=SYN1;VarType=ShV;DupType=.
ch09	18716	SNP689	G	C	.	PASS	END=18716;ChrB=ch09;StartB=29512;EndB=29512;Parent=SYN1;VarType=ShV;DupType=.
ch09	18757	SNP690	G	T	.	PASS	END=18757;ChrB=ch09;StartB=29553;EndB=29553;Parent=SYN1;VarType=ShV;DupType=.
ch09	18777	SNP691	A	G	.	PASS	END=18777;ChrB=ch09;StartB=29573;EndB=29573;Parent=SYN1;VarType=ShV;DupType=.
ch09	18780	SNP692	A	G	.	PASS	END=18780;ChrB=ch09;StartB=29576;EndB=29576;Parent=SYN1;VarType=ShV;DupType=.
ch09	18807	SNP693	C	T	.	PASS	END=18807;ChrB=ch09;StartB=29603;EndB=29603;Parent=SYN1;VarType=ShV;DupType=.
ch09	18809	DEL694	TA	T	.	PASS	END=18810;ChrB=ch09;StartB=29605;EndB=29605;Parent=SYN1;VarType=ShV;DupType=.
ch09	18857	SNP695	C	A	.	PASS	END=18857;ChrB=ch09;StartB=29652;EndB=29652;Parent=SYN1;VarType=ShV;DupType=.
ch09	18878	SNP696	T	A	.	PASS	END=18878;ChrB=ch09;StartB=29673;EndB=29673;Parent=SYN1;VarType=ShV;DupType=.
ch09	18911	SNP697	G	T	.	PASS	END=18911;ChrB=ch09;StartB=29706;EndB=29706;Parent=SYN1;VarType=ShV;DupType=.
ch09	18942	SNP698	A	G	.	PASS	END=18942;ChrB=ch09;StartB=29737;EndB=29737;Parent=SYN1;VarType=ShV;DupType=.
ch09	18986	SNP699	T	A	.	PASS	END=18986;ChrB=ch09;StartB=29781;EndB=29781;Parent=SYN1;VarType=ShV;DupType=.
ch09	19016	SNP700	A	G	.	PASS	END=19016;ChrB=ch09;StartB=29811;EndB=29811;Parent=SYN1;VarType=ShV;DupType=.
ch09	19058	SNP701	C	A	.	PASS	END=19058;ChrB=ch09;StartB=29853;EndB=29853;Parent=SYN1;VarType=ShV;DupType=.
ch09	19059	SNP702	A	T	.	PASS	END=19059;ChrB=ch09;StartB=29854;EndB=29854;Parent=SYN1;VarType=ShV;DupType=.
ch09	19060	SNP703	T	G	.	PASS	END=19060;ChrB=ch09;StartB=29855;EndB=29855;Parent=SYN1;VarType=ShV;DupType=.
ch09	19071	SNP704	C	T	.	PASS	END=19071;ChrB=ch09;StartB=29866;EndB=29866;Parent=SYN1;VarType=ShV;DupType=.
ch09	19079	SNP705	A	T	.	PASS	END=19079;ChrB=ch09;StartB=29874;EndB=29874;Parent=SYN1;VarType=ShV;DupType=.
ch09	19096	SNP706	A	C	.	PASS	END=19096;ChrB=ch09;StartB=29891;EndB=29891;Parent=SYN1;VarType=ShV;DupType=.
ch09	19145	SNP707	A	G	.	PASS	END=19145;ChrB=ch09;StartB=29940;EndB=29940;Parent=SYN1;VarType=ShV;DupType=.
ch09	19182	SNP708	A	G	.	PASS	END=19182;ChrB=ch09;StartB=29977;EndB=29977;Parent=SYN1;VarType=ShV;DupType=.
ch09	19246	SNP709	A	G	.	PASS	END=19246;ChrB=ch09;StartB=30041;EndB=30041;Parent=SYN1;VarType=ShV;DupType=.
ch09	19269	SNP710	A	G	.	PASS	END=19269;ChrB=ch09;StartB=30064;EndB=30064;Parent=SYN1;VarType=ShV;DupType=.
ch09	19297	SNP711	T	C	.	PASS	END=19297;ChrB=ch09;StartB=30092;EndB=30092;Parent=SYN1;VarType=ShV;DupType=.
ch09	19329	SNP712	G	T	.	PASS	END=19329;ChrB=ch09;StartB=30124;EndB=30124;Parent=SYN1;VarType=ShV;DupType=.
ch09	19381	SNP713	T	G	.	PASS	END=19381;ChrB=ch09;StartB=30176;EndB=30176;Parent=SYN1;VarType=ShV;DupType=.
ch09	19423	SNP714	C	A	.	PASS	END=19423;ChrB=ch09;StartB=30218;EndB=30218;Parent=SYN1;VarType=ShV;DupType=.
ch09	19453	SNP715	A	C	.	PASS	END=19453;ChrB=ch09;StartB=30248;EndB=30248;Parent=SYN1;VarType=ShV;DupType=.
ch09	19471	SNP716	T	C	.	PASS	END=19471;ChrB=ch09;StartB=30266;EndB=30266;Parent=SYN1;VarType=ShV;DupType=.
ch09	19477	SNP717	A	G	.	PASS	END=19477;ChrB=ch09;StartB=30272;EndB=30272;Parent=SYN1;VarType=ShV;DupType=.
ch09	19578	HDR7	N	<HDR>	.	PASS	END=38686;ChrB=ch09;StartB=30373;EndB=55706;Parent=SYN1;VarType=ShV;DupType=.
ch09	38687	SYNAL8	N	<SYNAL>	.	PASS	END=42815;ChrB=ch09;StartB=55707;EndB=59878;Parent=SYN1;VarType=.;DupType=.
ch09	38728	SNP718	C	T	.	PASS	END=38728;ChrB=ch09;StartB=55748;EndB=55748;Parent=SYN1;VarType=ShV;DupType=.
ch09	38760	SNP719	A	G	.	PASS	END=38760;ChrB=ch09;StartB=55780;EndB=55780;Parent=SYN1;VarType=ShV;DupType=.
ch09	38765	SNP720	C	A	.	PASS	END=38765;ChrB=ch09;StartB=55785;EndB=55785;Parent=SYN1;VarType=ShV;DupType=.
ch09	38770	SNP721	T	C	.	PASS	END=38770;ChrB=ch09;StartB=55790;EndB=55790;Parent=SYN1;VarType=ShV;DupType=.
ch09	38787	SNP722	C	G	.	PASS	END=38787;ChrB=ch09;StartB=55807;EndB=55807;Parent=SYN1;VarType=ShV;DupType=.
ch09	38797	SNP723	C	A	.	PASS	END=38797;ChrB=ch09;StartB=55817;EndB=55817;Parent=SYN1;VarType=ShV;DupType=.
ch09	38816	SNP724	A	G	.	PASS	END=38816;ChrB=ch09;StartB=55836;EndB=55836;Parent=SYN1;VarType=ShV;DupType=.
ch09	38822	SNP725	T	G	.	PASS	END=38822;ChrB=ch09;StartB=55842;EndB=55842;Parent=SYN1;VarType=ShV;DupType=.
ch09	38843	SNP726	T	C	.	PASS	END=38843;ChrB=ch09;StartB=55863;EndB=55863;Parent=SYN1;VarType=ShV;DupType=.
ch09	38852	SNP727	T	A	.	PASS	END=38852;ChrB=ch09;StartB=55872;EndB=55872;Parent=SYN1;VarType=ShV;DupType=.
ch09	38878	SNP728	C	A	.	PASS	END=38878;ChrB=ch09;StartB=55898;EndB=55898;Parent=SYN1;VarType=ShV;DupType=.
ch09	38885	INS729	A	AATATC	.	PASS	END=38885;ChrB=ch09;StartB=55905;EndB=55910;Parent=SYN1;VarType=ShV;DupType=.
ch09	38887	SNP730	A	T	.	PASS	END=38887;ChrB=ch09;StartB=55912;EndB=55912;Parent=SYN1;VarType=ShV;DupType=.
ch09	38890	SNP731	T	C	.	PASS	END=38890;ChrB=ch09;StartB=55915;EndB=55915;Parent=SYN1;VarType=ShV;DupType=.
ch09	38891	SNP732	T	C	.	PASS	END=38891;ChrB=ch09;StartB=55916;EndB=55916;Parent=SYN1;VarType=ShV;DupType=.
ch09	38904	SNP733	G	T	.	PASS	END=38904;ChrB=ch09;StartB=55929;EndB=55929;Parent=SYN1;VarType=ShV;DupType=.
ch09	38918	SNP734	T	G	.	PASS	END=38918;ChrB=ch09;StartB=55943;EndB=55943;Parent=SYN1;VarType=ShV;DupType=.
ch09	38920	SNP735	A	C	.	PASS	END=38920;ChrB=ch09;StartB=55945;EndB=55945;Parent=SYN1;VarType=ShV;DupType=.
ch09	38953	SNP736	T	C	.	PASS	END=38953;ChrB=ch09;StartB=55978;EndB=55978;Parent=SYN1;VarType=ShV;DupType=.
ch09	38998	SNP737	A	G	.	PASS	END=38998;ChrB=ch09;StartB=56023;EndB=56023;Parent=SYN1;VarType=ShV;DupType=.
ch09	39015	SNP738	A	C	.	PASS	END=39015;ChrB=ch09;StartB=56040;EndB=56040;Parent=SYN1;VarType=ShV;DupType=.
ch09	39025	SNP739	A	C	.	PASS	END=39025;ChrB=ch09;StartB=56050;EndB=56050;Parent=SYN1;VarType=ShV;DupType=.
ch09	39026	SNP740	G	A	.	PASS	END=39026;ChrB=ch09;StartB=56051;EndB=56051;Parent=SYN1;VarType=ShV;DupType=.
ch09	39055	SNP741	A	G	.	PASS	END=39055;ChrB=ch09;StartB=56080;EndB=56080;Parent=SYN1;VarType=ShV;DupType=.
ch09	39059	SNP742	C	T	.	PASS	END=39059;ChrB=ch09;StartB=56084;EndB=56084;Parent=SYN1;VarType=ShV;DupType=.
ch09	39074	SNP743	T	A	.	PASS	END=39074;ChrB=ch09;StartB=56099;EndB=56099;Parent=SYN1;VarType=ShV;DupType=.
ch09	39092	SNP744	T	A	.	PASS	END=39092;ChrB=ch09;StartB=56117;EndB=56117;Parent=SYN1;VarType=ShV;DupType=.
ch09	39093	SNP745	G	A	.	PASS	END=39093;ChrB=ch09;StartB=56118;EndB=56118;Parent=SYN1;VarType=ShV;DupType=.
ch09	39104	SNP746	G	A	.	PASS	END=39104;ChrB=ch09;StartB=56129;EndB=56129;Parent=SYN1;VarType=ShV;DupType=.
ch09	39111	SNP747	G	T	.	PASS	END=39111;ChrB=ch09;StartB=56136;EndB=56136;Parent=SYN1;VarType=ShV;DupType=.
ch09	39116	SNP748	C	T	.	PASS	END=39116;ChrB=ch09;StartB=56141;EndB=56141;Parent=SYN1;VarType=ShV;DupType=.
ch09	39126	SNP749	C	T	.	PASS	END=39126;ChrB=ch09;StartB=56151;EndB=56151;Parent=SYN1;VarType=ShV;DupType=.
ch09	39148	SNP750	T	C	.	PASS	END=39148;ChrB=ch09;StartB=56173;EndB=56173;Parent=SYN1;VarType=ShV;DupType=.
ch09	39198	SNP751	A	T	.	PASS	END=39198;ChrB=ch09;StartB=56223;EndB=56223;Parent=SYN1;VarType=ShV;DupType=.
ch09	39212	SNP752	A	T	.	PASS	END=39212;ChrB=ch09;StartB=56237;EndB=56237;Parent=SYN1;VarType=ShV;DupType=.
ch09	39214	SNP753	C	T	.	PASS	END=39214;ChrB=ch09;StartB=56239;EndB=56239;Parent=SYN1;VarType=ShV;DupType=.
ch09	39242	SNP754	A	C	.	PASS	END=39242;ChrB=ch09;StartB=56267;EndB=56267;Parent=SYN1;VarType=ShV;DupType=.
ch09	39261	SNP755	T	C	.	PASS	END=39261;ChrB=ch09;StartB=56286;EndB=56286;Parent=SYN1;VarType=ShV;DupType=.
ch09	39344	SNP756	C	G	.	PASS	END=39344;ChrB=ch09;StartB=56369;EndB=56369;Parent=SYN1;VarType=ShV;DupType=.
ch09	39352	SNP757	T	A	.	PASS	END=39352;ChrB=ch09;StartB=56377;EndB=56377;Parent=SYN1;VarType=ShV;DupType=.
ch09	39408	SNP758	T	C	.	PASS	END=39408;ChrB=ch09;StartB=56433;EndB=56433;Parent=SYN1;VarType=ShV;DupType=.
ch09	39411	SNP759	T	C	.	PASS	END=39411;ChrB=ch09;StartB=56436;EndB=56436;Parent=SYN1;VarType=ShV;DupType=.
ch09	39422	SNP760	A	C	.	PASS	END=39422;ChrB=ch09;StartB=56447;EndB=56447;Parent=SYN1;VarType=ShV;DupType=.
ch09	39438	SNP761	A	C	.	PASS	END=39438;ChrB=ch09;StartB=56463;EndB=56463;Parent=SYN1;VarType=ShV;DupType=.
ch09	39509	SNP762	C	T	.	PASS	END=39509;ChrB=ch09;StartB=56534;EndB=56534;Parent=SYN1;VarType=ShV;DupType=.
ch09	39524	SNP763	C	A	.	PASS	END=39524;ChrB=ch09;StartB=56549;EndB=56549;Parent=SYN1;VarType=ShV;DupType=.
ch09	39554	SNP764	C	T	.	PASS	END=39554;ChrB=ch09;StartB=56579;EndB=56579;Parent=SYN1;VarType=ShV;DupType=.
ch09	39561	SNP765	C	T	.	PASS	END=39561;ChrB=ch09;StartB=56586;EndB=56586;Parent=SYN1;VarType=ShV;DupType=.
ch09	39581	SNP766	A	T	.	PASS	END=39581;ChrB=ch09;StartB=56606;EndB=56606;Parent=SYN1;VarType=ShV;DupType=.
ch09	39596	SNP767	C	A	.	PASS	END=39596;ChrB=ch09;StartB=56621;EndB=56621;Parent=SYN1;VarType=ShV;DupType=.
ch09	39612	SNP768	G	A	.	PASS	END=39612;ChrB=ch09;StartB=56637;EndB=56637;Parent=SYN1;VarType=ShV;DupType=.
ch09	39622	SNP769	A	T	.	PASS	END=39622;ChrB=ch09;StartB=56647;EndB=56647;Parent=SYN1;VarType=ShV;DupType=.
ch09	39640	SNP770	A	T	.	PASS	END=39640;ChrB=ch09;StartB=56665;EndB=56665;Parent=SYN1;VarType=ShV;DupType=.
ch09	39670	SNP771	G	T	.	PASS	END=39670;ChrB=ch09;StartB=56695;EndB=56695;Parent=SYN1;VarType=ShV;DupType=.
ch09	39686	SNP772	A	C	.	PASS	END=39686;ChrB=ch09;StartB=56711;EndB=56711;Parent=SYN1;VarType=ShV;DupType=.
ch09	39699	SNP773	C	T	.	PASS	END=39699;ChrB=ch09;StartB=56724;EndB=56724;Parent=SYN1;VarType=ShV;DupType=.
ch09	39731	SNP774	C	T	.	PASS	END=39731;ChrB=ch09;StartB=56756;EndB=56756;Parent=SYN1;VarType=ShV;DupType=.
ch09	39747	SNP775	G	C	.	PASS	END=39747;ChrB=ch09;StartB=56772;EndB=56772;Parent=SYN1;VarType=ShV;DupType=.
ch09	39760	INS776	T	TG	.	PASS	END=39760;ChrB=ch09;StartB=56785;EndB=56786;Parent=SYN1;VarType=ShV;DupType=.
ch09	39791	SNP777	A	C	.	PASS	END=39791;ChrB=ch09;StartB=56817;EndB=56817;Parent=SYN1;VarType=ShV;DupType=.
ch09	39795	SNP778	T	C	.	PASS	END=39795;ChrB=ch09;StartB=56821;EndB=56821;Parent=SYN1;VarType=ShV;DupType=.
ch09	39808	SNP779	A	T	.	PASS	END=39808;ChrB=ch09;StartB=56834;EndB=56834;Parent=SYN1;VarType=ShV;DupType=.
ch09	39851	SNP780	T	C	.	PASS	END=39851;ChrB=ch09;StartB=56877;EndB=56877;Parent=SYN1;VarType=ShV;DupType=.
ch09	39865	SNP781	A	T	.	PASS	END=39865;ChrB=ch09;StartB=56891;EndB=56891;Parent=SYN1;VarType=ShV;DupType=.
ch09	39866	SNP782	G	A	.	PASS	END=39866;ChrB=ch09;StartB=56892;EndB=56892;Parent=SYN1;VarType=ShV;DupType=.
ch09	39888	SNP783	T	G	.	PASS	END=39888;ChrB=ch09;StartB=56914;EndB=56914;Parent=SYN1;VarType=ShV;DupType=.
ch09	39916	SNP784	T	C	.	PASS	END=39916;ChrB=ch09;StartB=56942;EndB=56942;Parent=SYN1;VarType=ShV;DupType=.
ch09	40053	SNP785	A	G	.	PASS	END=40053;ChrB=ch09;StartB=57079;EndB=57079;Parent=SYN1;VarType=ShV;DupType=.
ch09	40073	SNP786	C	A	.	PASS	END=40073;ChrB=ch09;StartB=57099;EndB=57099;Parent=SYN1;VarType=ShV;DupType=.
ch09	40078	SNP787	G	C	.	PASS	END=40078;ChrB=ch09;StartB=57104;EndB=57104;Parent=SYN1;VarType=ShV;DupType=.
ch09	40087	SNP788	A	T	.	PASS	END=40087;ChrB=ch09;StartB=57113;EndB=57113;Parent=SYN1;VarType=ShV;DupType=.
ch09	40088	SNP789	T	A	.	PASS	END=40088;ChrB=ch09;StartB=57114;EndB=57114;Parent=SYN1;VarType=ShV;DupType=.
ch09	40108	DEL790	TA	T	.	PASS	END=40109;ChrB=ch09;StartB=57134;EndB=57134;Parent=SYN1;VarType=ShV;DupType=.
ch09	40129	SNP791	C	T	.	PASS	END=40129;ChrB=ch09;StartB=57154;EndB=57154;Parent=SYN1;VarType=ShV;DupType=.
ch09	40142	SNP792	T	C	.	PASS	END=40142;ChrB=ch09;StartB=57167;EndB=57167;Parent=SYN1;VarType=ShV;DupType=.
ch09	40159	SNP793	C	A	.	PASS	END=40159;ChrB=ch09;StartB=57184;EndB=57184;Parent=SYN1;VarType=ShV;DupType=.
ch09	40180	SNP794	T	A	.	PASS	END=40180;ChrB=ch09;StartB=57205;EndB=57205;Parent=SYN1;VarType=ShV;DupType=.
ch09	40201	SNP795	A	T	.	PASS	END=40201;ChrB=ch09;StartB=57226;EndB=57226;Parent=SYN1;VarType=ShV;DupType=.
ch09	40209	SNP796	C	T	.	PASS	END=40209;ChrB=ch09;StartB=57234;EndB=57234;Parent=SYN1;VarType=ShV;DupType=.
ch09	40221	SNP797	T	C	.	PASS	END=40221;ChrB=ch09;StartB=57246;EndB=57246;Parent=SYN1;VarType=ShV;DupType=.
ch09	40239	SNP798	A	C	.	PASS	END=40239;ChrB=ch09;StartB=57264;EndB=57264;Parent=SYN1;VarType=ShV;DupType=.
ch09	40274	SNP799	C	A	.	PASS	END=40274;ChrB=ch09;StartB=57299;EndB=57299;Parent=SYN1;VarType=ShV;DupType=.
ch09	40300	SNP800	T	G	.	PASS	END=40300;ChrB=ch09;StartB=57325;EndB=57325;Parent=SYN1;VarType=ShV;DupType=.
ch09	40337	SNP801	C	A	.	PASS	END=40337;ChrB=ch09;StartB=57362;EndB=57362;Parent=SYN1;VarType=ShV;DupType=.
ch09	40351	SNP802	A	G	.	PASS	END=40351;ChrB=ch09;StartB=57376;EndB=57376;Parent=SYN1;VarType=ShV;DupType=.
ch09	40390	SNP803	T	A	.	PASS	END=40390;ChrB=ch09;StartB=57415;EndB=57415;Parent=SYN1;VarType=ShV;DupType=.
ch09	40406	SNP804	G	T	.	PASS	END=40406;ChrB=ch09;StartB=57431;EndB=57431;Parent=SYN1;VarType=ShV;DupType=.
ch09	40432	SNP805	A	C	.	PASS	END=40432;ChrB=ch09;StartB=57457;EndB=57457;Parent=SYN1;VarType=ShV;DupType=.
ch09	40454	SNP806	G	T	.	PASS	END=40454;ChrB=ch09;StartB=57479;EndB=57479;Parent=SYN1;VarType=ShV;DupType=.
ch09	40462	SNP807	A	G	.	PASS	END=40462;ChrB=ch09;StartB=57487;EndB=57487;Parent=SYN1;VarType=ShV;DupType=.
ch09	40487	INS808	A	AAATTTTAGGAACCTCTCACATCAAACATGCCAAGAAACACT	.	PASS	END=40487;ChrB=ch09;StartB=57512;EndB=57553;Parent=SYN1;VarType=ShV;DupType=.
ch09	40532	SNP809	A	G	.	PASS	END=40532;ChrB=ch09;StartB=57598;EndB=57598;Parent=SYN1;VarType=ShV;DupType=.
ch09	40576	DEL810	GA	G	.	PASS	END=40577;ChrB=ch09;StartB=57642;EndB=57642;Parent=SYN1;VarType=ShV;DupType=.
ch09	40585	SNP811	A	G	.	PASS	END=40585;ChrB=ch09;StartB=57650;EndB=57650;Parent=SYN1;VarType=ShV;DupType=.
ch09	40589	SNP812	A	C	.	PASS	END=40589;ChrB=ch09;StartB=57654;EndB=57654;Parent=SYN1;VarType=ShV;DupType=.
ch09	40598	SNP813	T	G	.	PASS	END=40598;ChrB=ch09;StartB=57663;EndB=57663;Parent=SYN1;VarType=ShV;DupType=.
ch09	40606	SNP814	T	A	.	PASS	END=40606;ChrB=ch09;StartB=57671;EndB=57671;Parent=SYN1;VarType=ShV;DupType=.
ch09	40644	SNP815	T	G	.	PASS	END=40644;ChrB=ch09;StartB=57709;EndB=57709;Parent=SYN1;VarType=ShV;DupType=.
ch09	40661	SNP816	A	T	.	PASS	END=40661;ChrB=ch09;StartB=57726;EndB=57726;Parent=SYN1;VarType=ShV;DupType=.
ch09	40673	SNP817	A	C	.	PASS	END=40673;ChrB=ch09;StartB=57738;EndB=57738;Parent=SYN1;VarType=ShV;DupType=.
ch09	40684	SNP818	A	C	.	PASS	END=40684;ChrB=ch09;StartB=57749;EndB=57749;Parent=SYN1;VarType=ShV;DupType=.
ch09	40720	SNP819	G	A	.	PASS	END=40720;ChrB=ch09;StartB=57785;EndB=57785;Parent=SYN1;VarType=ShV;DupType=.
ch09	40748	SNP820	A	G	.	PASS	END=40748;ChrB=ch09;StartB=57813;EndB=57813;Parent=SYN1;VarType=ShV;DupType=.
ch09	40782	SNP821	A	C	.	PASS	END=40782;ChrB=ch09;StartB=57847;EndB=57847;Parent=SYN1;VarType=ShV;DupType=.
ch09	40790	SNP822	A	G	.	PASS	END=40790;ChrB=ch09;StartB=57855;EndB=57855;Parent=SYN1;VarType=ShV;DupType=.
ch09	40807	SNP823	A	C	.	PASS	END=40807;ChrB=ch09;StartB=57872;EndB=57872;Parent=SYN1;VarType=ShV;DupType=.
ch09	40813	SNP824	T	C	.	PASS	END=40813;ChrB=ch09;StartB=57878;EndB=57878;Parent=SYN1;VarType=ShV;DupType=.
ch09	40841	DEL825	AG	A	.	PASS	END=40842;ChrB=ch09;StartB=57906;EndB=57906;Parent=SYN1;VarType=ShV;DupType=.
ch09	40847	SNP826	A	T	.	PASS	END=40847;ChrB=ch09;StartB=57911;EndB=57911;Parent=SYN1;VarType=ShV;DupType=.
ch09	40859	SNP827	A	C	.	PASS	END=40859;ChrB=ch09;StartB=57923;EndB=57923;Parent=SYN1;VarType=ShV;DupType=.
ch09	40929	SNP828	C	T	.	PASS	END=40929;ChrB=ch09;StartB=57993;EndB=57993;Parent=SYN1;VarType=ShV;DupType=.
ch09	40968	DEL829	TAA	T	.	PASS	END=40970;ChrB=ch09;StartB=58032;EndB=58032;Parent=SYN1;VarType=ShV;DupType=.
ch09	41017	SNP830	T	A	.	PASS	END=41017;ChrB=ch09;StartB=58079;EndB=58079;Parent=SYN1;VarType=ShV;DupType=.
ch09	41024	SNP831	C	G	.	PASS	END=41024;ChrB=ch09;StartB=58086;EndB=58086;Parent=SYN1;VarType=ShV;DupType=.
ch09	41034	SNP832	G	A	.	PASS	END=41034;ChrB=ch09;StartB=58096;EndB=58096;Parent=SYN1;VarType=ShV;DupType=.
ch09	41053	SNP833	A	G	.	PASS	END=41053;ChrB=ch09;StartB=58115;EndB=58115;Parent=SYN1;VarType=ShV;DupType=.
ch09	41088	SNP834	C	G	.	PASS	END=41088;ChrB=ch09;StartB=58150;EndB=58150;Parent=SYN1;VarType=ShV;DupType=.
ch09	41097	SNP835	C	G	.	PASS	END=41097;ChrB=ch09;StartB=58159;EndB=58159;Parent=SYN1;VarType=ShV;DupType=.
ch09	41107	SNP836	A	G	.	PASS	END=41107;ChrB=ch09;StartB=58169;EndB=58169;Parent=SYN1;VarType=ShV;DupType=.
ch09	41124	SNP837	A	C	.	PASS	END=41124;ChrB=ch09;StartB=58186;EndB=58186;Parent=SYN1;VarType=ShV;DupType=.
ch09	41161	SNP838	T	G	.	PASS	END=41161;ChrB=ch09;StartB=58223;EndB=58223;Parent=SYN1;VarType=ShV;DupType=.
ch09	41177	SNP839	T	C	.	PASS	END=41177;ChrB=ch09;StartB=58239;EndB=58239;Parent=SYN1;VarType=ShV;DupType=.
ch09	41189	SNP840	C	G	.	PASS	END=41189;ChrB=ch09;StartB=58251;EndB=58251;Parent=SYN1;VarType=ShV;DupType=.
ch09	41236	SNP841	C	A	.	PASS	END=41236;ChrB=ch09;StartB=58298;EndB=58298;Parent=SYN1;VarType=ShV;DupType=.
ch09	41243	SNP842	T	G	.	PASS	END=41243;ChrB=ch09;StartB=58305;EndB=58305;Parent=SYN1;VarType=ShV;DupType=.
ch09	41253	SNP843	G	T	.	PASS	END=41253;ChrB=ch09;StartB=58315;EndB=58315;Parent=SYN1;VarType=ShV;DupType=.
ch09	41258	SNP844	G	A	.	PASS	END=41258;ChrB=ch09;StartB=58320;EndB=58320;Parent=SYN1;VarType=ShV;DupType=.
ch09	41273	SNP845	A	C	.	PASS	END=41273;ChrB=ch09;StartB=58335;EndB=58335;Parent=SYN1;VarType=ShV;DupType=.
ch09	41283	SNP846	C	T	.	PASS	END=41283;ChrB=ch09;StartB=58345;EndB=58345;Parent=SYN1;VarType=ShV;DupType=.
ch09	41290	SNP847	C	G	.	PASS	END=41290;ChrB=ch09;StartB=58352;EndB=58352;Parent=SYN1;VarType=ShV;DupType=.
ch09	41296	INS848	T	TC	.	PASS	END=41296;ChrB=ch09;StartB=58358;EndB=58359;Parent=SYN1;VarType=ShV;DupType=.
ch09	41297	SNP849	T	C	.	PASS	END=41297;ChrB=ch09;StartB=58360;EndB=58360;Parent=SYN1;VarType=ShV;DupType=.
ch09	41298	SNP850	A	C	.	PASS	END=41298;ChrB=ch09;StartB=58361;EndB=58361;Parent=SYN1;VarType=ShV;DupType=.
ch09	41351	SNP851	C	A	.	PASS	END=41351;ChrB=ch09;StartB=58414;EndB=58414;Parent=SYN1;VarType=ShV;DupType=.
ch09	41401	SNP852	C	T	.	PASS	END=41401;ChrB=ch09;StartB=58464;EndB=58464;Parent=SYN1;VarType=ShV;DupType=.
ch09	41441	SNP853	T	G	.	PASS	END=41441;ChrB=ch09;StartB=58504;EndB=58504;Parent=SYN1;VarType=ShV;DupType=.
ch09	41472	SNP854	A	T	.	PASS	END=41472;ChrB=ch09;StartB=58535;EndB=58535;Parent=SYN1;VarType=ShV;DupType=.
ch09	41503	SNP855	T	C	.	PASS	END=41503;ChrB=ch09;StartB=58566;EndB=58566;Parent=SYN1;VarType=ShV;DupType=.
ch09	41507	SNP856	C	A	.	PASS	END=41507;ChrB=ch09;StartB=58570;EndB=58570;Parent=SYN1;VarType=ShV;DupType=.
ch09	41519	SNP857	T	C	.	PASS	END=41519;ChrB=ch09;StartB=58582;EndB=58582;Parent=SYN1;VarType=ShV;DupType=.
ch09	41532	SNP858	A	C	.	PASS	END=41532;ChrB=ch09;StartB=58595;EndB=58595;Parent=SYN1;VarType=ShV;DupType=.
ch09	41538	SNP859	C	G	.	PASS	END=41538;ChrB=ch09;StartB=58601;EndB=58601;Parent=SYN1;VarType=ShV;DupType=.
ch09	41539	SNP860	C	A	.	PASS	END=41539;ChrB=ch09;StartB=58602;EndB=58602;Parent=SYN1;VarType=ShV;DupType=.
ch09	41579	SNP861	C	T	.	PASS	END=41579;ChrB=ch09;StartB=58642;EndB=58642;Parent=SYN1;VarType=ShV;DupType=.
ch09	41580	SNP862	A	G	.	PASS	END=41580;ChrB=ch09;StartB=58643;EndB=58643;Parent=SYN1;VarType=ShV;DupType=.
ch09	41586	SNP863	C	T	.	PASS	END=41586;ChrB=ch09;StartB=58649;EndB=58649;Parent=SYN1;VarType=ShV;DupType=.
ch09	41590	SNP864	A	T	.	PASS	END=41590;ChrB=ch09;StartB=58653;EndB=58653;Parent=SYN1;VarType=ShV;DupType=.
ch09	41603	SNP865	C	A	.	PASS	END=41603;ChrB=ch09;StartB=58666;EndB=58666;Parent=SYN1;VarType=ShV;DupType=.
ch09	41637	SNP866	A	C	.	PASS	END=41637;ChrB=ch09;StartB=58700;EndB=58700;Parent=SYN1;VarType=ShV;DupType=.
ch09	41687	SNP867	C	A	.	PASS	END=41687;ChrB=ch09;StartB=58750;EndB=58750;Parent=SYN1;VarType=ShV;DupType=.
ch09	41714	SNP868	G	T	.	PASS	END=41714;ChrB=ch09;StartB=58777;EndB=58777;Parent=SYN1;VarType=ShV;DupType=.
ch09	41727	SNP869	G	T	.	PASS	END=41727;ChrB=ch09;StartB=58790;EndB=58790;Parent=SYN1;VarType=ShV;DupType=.
ch09	41768	SNP870	C	G	.	PASS	END=41768;ChrB=ch09;StartB=58831;EndB=58831;Parent=SYN1;VarType=ShV;DupType=.
ch09	41780	SNP871	C	A	.	PASS	END=41780;ChrB=ch09;StartB=58843;EndB=58843;Parent=SYN1;VarType=ShV;DupType=.
ch09	41785	SNP872	A	G	.	PASS	END=41785;ChrB=ch09;StartB=58848;EndB=58848;Parent=SYN1;VarType=ShV;DupType=.
ch09	41787	SNP873	A	C	.	PASS	END=41787;ChrB=ch09;StartB=58850;EndB=58850;Parent=SYN1;VarType=ShV;DupType=.
ch09	41863	SNP874	C	G	.	PASS	END=41863;ChrB=ch09;StartB=58926;EndB=58926;Parent=SYN1;VarType=ShV;DupType=.
ch09	41903	SNP875	C	T	.	PASS	END=41903;ChrB=ch09;StartB=58966;EndB=58966;Parent=SYN1;VarType=ShV;DupType=.
ch09	41904	SNP876	C	G	.	PASS	END=41904;ChrB=ch09;StartB=58967;EndB=58967;Parent=SYN1;VarType=ShV;DupType=.
ch09	41929	SNP877	C	T	.	PASS	END=41929;ChrB=ch09;StartB=58992;EndB=58992;Parent=SYN1;VarType=ShV;DupType=.
ch09	41939	SNP878	G	A	.	PASS	END=41939;ChrB=ch09;StartB=59002;EndB=59002;Parent=SYN1;VarType=ShV;DupType=.
ch09	41991	SNP879	G	C	.	PASS	END=41991;ChrB=ch09;StartB=59054;EndB=59054;Parent=SYN1;VarType=ShV;DupType=.
ch09	41993	SNP880	T	C	.	PASS	END=41993;ChrB=ch09;StartB=59056;EndB=59056;Parent=SYN1;VarType=ShV;DupType=.
ch09	41998	SNP881	A	G	.	PASS	END=41998;ChrB=ch09;StartB=59061;EndB=59061;Parent=SYN1;VarType=ShV;DupType=.
ch09	42006	SNP882	C	A	.	PASS	END=42006;ChrB=ch09;StartB=59069;EndB=59069;Parent=SYN1;VarType=ShV;DupType=.
ch09	42008	SNP883	C	T	.	PASS	END=42008;ChrB=ch09;StartB=59071;EndB=59071;Parent=SYN1;VarType=ShV;DupType=.
ch09	42032	SNP884	C	A	.	PASS	END=42032;ChrB=ch09;StartB=59095;EndB=59095;Parent=SYN1;VarType=ShV;DupType=.
ch09	42034	SNP885	C	G	.	PASS	END=42034;ChrB=ch09;StartB=59097;EndB=59097;Parent=SYN1;VarType=ShV;DupType=.
ch09	42073	SNP886	A	C	.	PASS	END=42073;ChrB=ch09;StartB=59136;EndB=59136;Parent=SYN1;VarType=ShV;DupType=.
ch09	42093	SNP887	A	C	.	PASS	END=42093;ChrB=ch09;StartB=59156;EndB=59156;Parent=SYN1;VarType=ShV;DupType=.
ch09	42097	SNP888	A	C	.	PASS	END=42097;ChrB=ch09;StartB=59160;EndB=59160;Parent=SYN1;VarType=ShV;DupType=.
ch09	42113	SNP889	G	T	.	PASS	END=42113;ChrB=ch09;StartB=59176;EndB=59176;Parent=SYN1;VarType=ShV;DupType=.
ch09	42148	SNP890	A	G	.	PASS	END=42148;ChrB=ch09;StartB=59211;EndB=59211;Parent=SYN1;VarType=ShV;DupType=.
ch09	42155	SNP891	C	T	.	PASS	END=42155;ChrB=ch09;StartB=59218;EndB=59218;Parent=SYN1;VarType=ShV;DupType=.
ch09	42157	SNP892	A	G	.	PASS	END=42157;ChrB=ch09;StartB=59220;EndB=59220;Parent=SYN1;VarType=ShV;DupType=.
ch09	42159	SNP893	A	G	.	PASS	END=42159;ChrB=ch09;StartB=59222;EndB=59222;Parent=SYN1;VarType=ShV;DupType=.
ch09	42169	SNP894	A	C	.	PASS	END=42169;ChrB=ch09;StartB=59232;EndB=59232;Parent=SYN1;VarType=ShV;DupType=.
ch09	42170	SNP895	T	C	.	PASS	END=42170;ChrB=ch09;StartB=59233;EndB=59233;Parent=SYN1;VarType=ShV;DupType=.
ch09	42209	SNP896	T	A	.	PASS	END=42209;ChrB=ch09;StartB=59272;EndB=59272;Parent=SYN1;VarType=ShV;DupType=.
ch09	42210	SNP897	C	T	.	PASS	END=42210;ChrB=ch09;StartB=59273;EndB=59273;Parent=SYN1;VarType=ShV;DupType=.
ch09	42226	SNP898	T	G	.	PASS	END=42226;ChrB=ch09;StartB=59289;EndB=59289;Parent=SYN1;VarType=ShV;DupType=.
ch09	42234	SNP899	C	T	.	PASS	END=42234;ChrB=ch09;StartB=59297;EndB=59297;Parent=SYN1;VarType=ShV;DupType=.
ch09	42235	SNP900	A	G	.	PASS	END=42235;ChrB=ch09;StartB=59298;EndB=59298;Parent=SYN1;VarType=ShV;DupType=.
ch09	42241	SNP901	G	C	.	PASS	END=42241;ChrB=ch09;StartB=59304;EndB=59304;Parent=SYN1;VarType=ShV;DupType=.
ch09	42246	SNP902	A	G	.	PASS	END=42246;ChrB=ch09;StartB=59309;EndB=59309;Parent=SYN1;VarType=ShV;DupType=.
ch09	42248	SNP903	A	G	.	PASS	END=42248;ChrB=ch09;StartB=59311;EndB=59311;Parent=SYN1;VarType=ShV;DupType=.
ch09	42292	SNP904	A	C	.	PASS	END=42292;ChrB=ch09;StartB=59355;EndB=59355;Parent=SYN1;VarType=ShV;DupType=.
ch09	42304	SNP905	G	A	.	PASS	END=42304;ChrB=ch09;StartB=59367;EndB=59367;Parent=SYN1;VarType=ShV;DupType=.
ch09	42324	SNP906	C	T	.	PASS	END=42324;ChrB=ch09;StartB=59387;EndB=59387;Parent=SYN1;VarType=ShV;DupType=.
ch09	42335	SNP907	T	C	.	PASS	END=42335;ChrB=ch09;StartB=59398;EndB=59398;Parent=SYN1;VarType=ShV;DupType=.
ch09	42376	SNP908	T	C	.	PASS	END=42376;ChrB=ch09;StartB=59439;EndB=59439;Parent=SYN1;VarType=ShV;DupType=.
ch09	42377	SNP909	C	T	.	PASS	END=42377;ChrB=ch09;StartB=59440;EndB=59440;Parent=SYN1;VarType=ShV;DupType=.
ch09	42385	SNP910	T	G	.	PASS	END=42385;ChrB=ch09;StartB=59448;EndB=59448;Parent=SYN1;VarType=ShV;DupType=.
ch09	42419	SNP911	G	A	.	PASS	END=42419;ChrB=ch09;StartB=59482;EndB=59482;Parent=SYN1;VarType=ShV;DupType=.
ch09	42433	SNP912	C	G	.	PASS	END=42433;ChrB=ch09;StartB=59496;EndB=59496;Parent=SYN1;VarType=ShV;DupType=.
ch09	42458	SNP913	C	T	.	PASS	END=42458;ChrB=ch09;StartB=59521;EndB=59521;Parent=SYN1;VarType=ShV;DupType=.
ch09	42473	SNP914	A	C	.	PASS	END=42473;ChrB=ch09;StartB=59536;EndB=59536;Parent=SYN1;VarType=ShV;DupType=.
ch09	42492	SNP915	G	A	.	PASS	END=42492;ChrB=ch09;StartB=59555;EndB=59555;Parent=SYN1;VarType=ShV;DupType=.
ch09	42500	SNP916	A	G	.	PASS	END=42500;ChrB=ch09;StartB=59563;EndB=59563;Parent=SYN1;VarType=ShV;DupType=.
ch09	42520	SNP917	G	T	.	PASS	END=42520;ChrB=ch09;StartB=59583;EndB=59583;Parent=SYN1;VarType=ShV;DupType=.
ch09	42535	SNP918	T	G	.	PASS	END=42535;ChrB=ch09;StartB=59598;EndB=59598;Parent=SYN1;VarType=ShV;DupType=.
ch09	42564	SNP919	T	G	.	PASS	END=42564;ChrB=ch09;StartB=59627;EndB=59627;Parent=SYN1;VarType=ShV;DupType=.
ch09	42567	SNP920	A	G	.	PASS	END=42567;ChrB=ch09;StartB=59630;EndB=59630;Parent=SYN1;VarType=ShV;DupType=.
ch09	42637	SNP921	G	A	.	PASS	END=42637;ChrB=ch09;StartB=59700;EndB=59700;Parent=SYN1;VarType=ShV;DupType=.
ch09	42638	SNP922	A	C	.	PASS	END=42638;ChrB=ch09;StartB=59701;EndB=59701;Parent=SYN1;VarType=ShV;DupType=.
ch09	42639	SNP923	C	T	.	PASS	END=42639;ChrB=ch09;StartB=59702;EndB=59702;Parent=SYN1;VarType=ShV;DupType=.
ch09	42654	SNP924	T	C	.	PASS	END=42654;ChrB=ch09;StartB=59717;EndB=59717;Parent=SYN1;VarType=ShV;DupType=.
ch09	42664	SNP925	A	G	.	PASS	END=42664;ChrB=ch09;StartB=59727;EndB=59727;Parent=SYN1;VarType=ShV;DupType=.
ch09	42666	SNP926	T	C	.	PASS	END=42666;ChrB=ch09;StartB=59729;EndB=59729;Parent=SYN1;VarType=ShV;DupType=.
ch09	42699	SNP927	T	G	.	PASS	END=42699;ChrB=ch09;StartB=59762;EndB=59762;Parent=SYN1;VarType=ShV;DupType=.
ch09	42717	SNP928	G	T	.	PASS	END=42717;ChrB=ch09;StartB=59780;EndB=59780;Parent=SYN1;VarType=ShV;DupType=.
ch09	42747	SNP929	A	G	.	PASS	END=42747;ChrB=ch09;StartB=59810;EndB=59810;Parent=SYN1;VarType=ShV;DupType=.
ch09	42772	SNP930	A	G	.	PASS	END=42772;ChrB=ch09;StartB=59835;EndB=59835;Parent=SYN1;VarType=ShV;DupType=.
ch09	42777	SNP931	T	C	.	PASS	END=42777;ChrB=ch09;StartB=59840;EndB=59840;Parent=SYN1;VarType=ShV;DupType=.
ch09	42816	HDR8	N	<HDR>	.	PASS	END=53474;ChrB=ch09;StartB=59879;EndB=71063;Parent=SYN1;VarType=ShV;DupType=.
ch09	53475	SYNAL9	N	<SYNAL>	.	PASS	END=57584;ChrB=ch09;StartB=71064;EndB=75170;Parent=SYN1;VarType=.;DupType=.
ch09	53505	SNP932	G	A	.	PASS	END=53505;ChrB=ch09;StartB=71094;EndB=71094;Parent=SYN1;VarType=ShV;DupType=.
ch09	53546	SNP933	C	T	.	PASS	END=53546;ChrB=ch09;StartB=71135;EndB=71135;Parent=SYN1;VarType=ShV;DupType=.
ch09	53552	SNP934	C	A	.	PASS	END=53552;ChrB=ch09;StartB=71141;EndB=71141;Parent=SYN1;VarType=ShV;DupType=.
ch09	53556	SNP935	T	C	.	PASS	END=53556;ChrB=ch09;StartB=71145;EndB=71145;Parent=SYN1;VarType=ShV;DupType=.
ch09	53573	SNP936	A	C	.	PASS	END=53573;ChrB=ch09;StartB=71162;EndB=71162;Parent=SYN1;VarType=ShV;DupType=.
ch09	53574	SNP937	A	C	.	PASS	END=53574;ChrB=ch09;StartB=71163;EndB=71163;Parent=SYN1;VarType=ShV;DupType=.
ch09	53611	SNP938	A	G	.	PASS	END=53611;ChrB=ch09;StartB=71200;EndB=71200;Parent=SYN1;VarType=ShV;DupType=.
ch09	53630	SNP939	C	A	.	PASS	END=53630;ChrB=ch09;StartB=71219;EndB=71219;Parent=SYN1;VarType=ShV;DupType=.
ch09	53640	SNP940	G	C	.	PASS	END=53640;ChrB=ch09;StartB=71229;EndB=71229;Parent=SYN1;VarType=ShV;DupType=.
ch09	53679	SNP941	T	A	.	PASS	END=53679;ChrB=ch09;StartB=71268;EndB=71268;Parent=SYN1;VarType=ShV;DupType=.
ch09	53687	SNP942	G	A	.	PASS	END=53687;ChrB=ch09;StartB=71276;EndB=71276;Parent=SYN1;VarType=ShV;DupType=.
ch09	53712	SNP943	T	A	.	PASS	END=53712;ChrB=ch09;StartB=71301;EndB=71301;Parent=SYN1;VarType=ShV;DupType=.
ch09	53748	SNP944	G	A	.	PASS	END=53748;ChrB=ch09;StartB=71337;EndB=71337;Parent=SYN1;VarType=ShV;DupType=.
ch09	53769	SNP945	G	C	.	PASS	END=53769;ChrB=ch09;StartB=71358;EndB=71358;Parent=SYN1;VarType=ShV;DupType=.
ch09	53793	SNP946	A	G	.	PASS	END=53793;ChrB=ch09;StartB=71382;EndB=71382;Parent=SYN1;VarType=ShV;DupType=.
ch09	53806	SNP947	T	G	.	PASS	END=53806;ChrB=ch09;StartB=71395;EndB=71395;Parent=SYN1;VarType=ShV;DupType=.
ch09	53827	SNP948	C	T	.	PASS	END=53827;ChrB=ch09;StartB=71416;EndB=71416;Parent=SYN1;VarType=ShV;DupType=.
ch09	53828	SNP949	A	G	.	PASS	END=53828;ChrB=ch09;StartB=71417;EndB=71417;Parent=SYN1;VarType=ShV;DupType=.
ch09	53830	SNP950	C	G	.	PASS	END=53830;ChrB=ch09;StartB=71419;EndB=71419;Parent=SYN1;VarType=ShV;DupType=.
ch09	53835	SNP951	T	C	.	PASS	END=53835;ChrB=ch09;StartB=71424;EndB=71424;Parent=SYN1;VarType=ShV;DupType=.
ch09	53858	SNP952	C	A	.	PASS	END=53858;ChrB=ch09;StartB=71447;EndB=71447;Parent=SYN1;VarType=ShV;DupType=.
ch09	53868	SNP953	A	G	.	PASS	END=53868;ChrB=ch09;StartB=71457;EndB=71457;Parent=SYN1;VarType=ShV;DupType=.
ch09	53879	SNP954	G	C	.	PASS	END=53879;ChrB=ch09;StartB=71468;EndB=71468;Parent=SYN1;VarType=ShV;DupType=.
ch09	53930	SNP955	C	T	.	PASS	END=53930;ChrB=ch09;StartB=71519;EndB=71519;Parent=SYN1;VarType=ShV;DupType=.
ch09	53931	SNP956	G	T	.	PASS	END=53931;ChrB=ch09;StartB=71520;EndB=71520;Parent=SYN1;VarType=ShV;DupType=.
ch09	53948	SNP957	T	C	.	PASS	END=53948;ChrB=ch09;StartB=71537;EndB=71537;Parent=SYN1;VarType=ShV;DupType=.
ch09	53965	SNP958	A	G	.	PASS	END=53965;ChrB=ch09;StartB=71554;EndB=71554;Parent=SYN1;VarType=ShV;DupType=.
ch09	53972	SNP959	G	C	.	PASS	END=53972;ChrB=ch09;StartB=71561;EndB=71561;Parent=SYN1;VarType=ShV;DupType=.
ch09	53979	SNP960	C	A	.	PASS	END=53979;ChrB=ch09;StartB=71568;EndB=71568;Parent=SYN1;VarType=ShV;DupType=.
ch09	54004	SNP961	G	A	.	PASS	END=54004;ChrB=ch09;StartB=71593;EndB=71593;Parent=SYN1;VarType=ShV;DupType=.
ch09	54031	INS962	T	TTA	.	PASS	END=54031;ChrB=ch09;StartB=71620;EndB=71622;Parent=SYN1;VarType=ShV;DupType=.
ch09	54036	SNP963	A	C	.	PASS	END=54036;ChrB=ch09;StartB=71627;EndB=71627;Parent=SYN1;VarType=ShV;DupType=.
ch09	54043	SNP964	C	A	.	PASS	END=54043;ChrB=ch09;StartB=71634;EndB=71634;Parent=SYN1;VarType=ShV;DupType=.
ch09	54055	SNP965	C	G	.	PASS	END=54055;ChrB=ch09;StartB=71646;EndB=71646;Parent=SYN1;VarType=ShV;DupType=.
ch09	54065	SNP966	A	G	.	PASS	END=54065;ChrB=ch09;StartB=71656;EndB=71656;Parent=SYN1;VarType=ShV;DupType=.
ch09	54068	DEL967	TA	T	.	PASS	END=54069;ChrB=ch09;StartB=71659;EndB=71659;Parent=SYN1;VarType=ShV;DupType=.
ch09	54085	SNP968	T	A	.	PASS	END=54085;ChrB=ch09;StartB=71675;EndB=71675;Parent=SYN1;VarType=ShV;DupType=.
ch09	54097	DEL969	TC	T	.	PASS	END=54098;ChrB=ch09;StartB=71687;EndB=71687;Parent=SYN1;VarType=ShV;DupType=.
ch09	54103	SNP970	C	T	.	PASS	END=54103;ChrB=ch09;StartB=71692;EndB=71692;Parent=SYN1;VarType=ShV;DupType=.
ch09	54119	SNP971	A	T	.	PASS	END=54119;ChrB=ch09;StartB=71708;EndB=71708;Parent=SYN1;VarType=ShV;DupType=.
ch09	54159	SNP972	G	A	.	PASS	END=54159;ChrB=ch09;StartB=71748;EndB=71748;Parent=SYN1;VarType=ShV;DupType=.
ch09	54168	SNP973	A	G	.	PASS	END=54168;ChrB=ch09;StartB=71757;EndB=71757;Parent=SYN1;VarType=ShV;DupType=.
ch09	54193	SNP974	C	G	.	PASS	END=54193;ChrB=ch09;StartB=71782;EndB=71782;Parent=SYN1;VarType=ShV;DupType=.
ch09	54213	SNP975	C	A	.	PASS	END=54213;ChrB=ch09;StartB=71802;EndB=71802;Parent=SYN1;VarType=ShV;DupType=.
ch09	54222	SNP976	C	A	.	PASS	END=54222;ChrB=ch09;StartB=71811;EndB=71811;Parent=SYN1;VarType=ShV;DupType=.
ch09	54266	SNP977	C	T	.	PASS	END=54266;ChrB=ch09;StartB=71855;EndB=71855;Parent=SYN1;VarType=ShV;DupType=.
ch09	54303	SNP978	A	G	.	PASS	END=54303;ChrB=ch09;StartB=71892;EndB=71892;Parent=SYN1;VarType=ShV;DupType=.
ch09	54317	SNP979	A	T	.	PASS	END=54317;ChrB=ch09;StartB=71906;EndB=71906;Parent=SYN1;VarType=ShV;DupType=.
ch09	54342	SNP980	A	C	.	PASS	END=54342;ChrB=ch09;StartB=71931;EndB=71931;Parent=SYN1;VarType=ShV;DupType=.
ch09	54384	SNP981	C	T	.	PASS	END=54384;ChrB=ch09;StartB=71973;EndB=71973;Parent=SYN1;VarType=ShV;DupType=.
ch09	54391	SNP982	G	C	.	PASS	END=54391;ChrB=ch09;StartB=71980;EndB=71980;Parent=SYN1;VarType=ShV;DupType=.
ch09	54415	SNP983	C	A	.	PASS	END=54415;ChrB=ch09;StartB=72004;EndB=72004;Parent=SYN1;VarType=ShV;DupType=.
ch09	54430	SNP984	T	A	.	PASS	END=54430;ChrB=ch09;StartB=72019;EndB=72019;Parent=SYN1;VarType=ShV;DupType=.
ch09	54454	SNP985	G	A	.	PASS	END=54454;ChrB=ch09;StartB=72043;EndB=72043;Parent=SYN1;VarType=ShV;DupType=.
ch09	54486	SNP986	C	A	.	PASS	END=54486;ChrB=ch09;StartB=72075;EndB=72075;Parent=SYN1;VarType=ShV;DupType=.
ch09	54504	SNP987	A	C	.	PASS	END=54504;ChrB=ch09;StartB=72093;EndB=72093;Parent=SYN1;VarType=ShV;DupType=.
ch09	54530	SNP988	C	T	.	PASS	END=54530;ChrB=ch09;StartB=72119;EndB=72119;Parent=SYN1;VarType=ShV;DupType=.
ch09	54535	SNP989	C	T	.	PASS	END=54535;ChrB=ch09;StartB=72124;EndB=72124;Parent=SYN1;VarType=ShV;DupType=.
ch09	54548	SNP990	G	A	.	PASS	END=54548;ChrB=ch09;StartB=72137;EndB=72137;Parent=SYN1;VarType=ShV;DupType=.
ch09	54549	SNP991	G	A	.	PASS	END=54549;ChrB=ch09;StartB=72138;EndB=72138;Parent=SYN1;VarType=ShV;DupType=.
ch09	54557	INS992	A	ACG	.	PASS	END=54557;ChrB=ch09;StartB=72146;EndB=72148;Parent=SYN1;VarType=ShV;DupType=.
ch09	54561	SNP993	C	T	.	PASS	END=54561;ChrB=ch09;StartB=72152;EndB=72152;Parent=SYN1;VarType=ShV;DupType=.
ch09	54569	SNP994	T	C	.	PASS	END=54569;ChrB=ch09;StartB=72160;EndB=72160;Parent=SYN1;VarType=ShV;DupType=.
ch09	54576	SNP995	T	C	.	PASS	END=54576;ChrB=ch09;StartB=72167;EndB=72167;Parent=SYN1;VarType=ShV;DupType=.
ch09	54582	SNP996	A	G	.	PASS	END=54582;ChrB=ch09;StartB=72173;EndB=72173;Parent=SYN1;VarType=ShV;DupType=.
ch09	54589	SNP997	C	T	.	PASS	END=54589;ChrB=ch09;StartB=72180;EndB=72180;Parent=SYN1;VarType=ShV;DupType=.
ch09	54631	SNP998	A	T	.	PASS	END=54631;ChrB=ch09;StartB=72222;EndB=72222;Parent=SYN1;VarType=ShV;DupType=.
ch09	54651	SNP999	T	C	.	PASS	END=54651;ChrB=ch09;StartB=72242;EndB=72242;Parent=SYN1;VarType=ShV;DupType=.
ch09	54670	SNP1000	A	C	.	PASS	END=54670;ChrB=ch09;StartB=72261;EndB=72261;Parent=SYN1;VarType=ShV;DupType=.
ch09	54695	SNP1001	G	A	.	PASS	END=54695;ChrB=ch09;StartB=72286;EndB=72286;Parent=SYN1;VarType=ShV;DupType=.
ch09	54725	SNP1002	A	T	.	PASS	END=54725;ChrB=ch09;StartB=72316;EndB=72316;Parent=SYN1;VarType=ShV;DupType=.
ch09	54732	SNP1003	T	G	.	PASS	END=54732;ChrB=ch09;StartB=72323;EndB=72323;Parent=SYN1;VarType=ShV;DupType=.
ch09	54754	SNP1004	C	T	.	PASS	END=54754;ChrB=ch09;StartB=72345;EndB=72345;Parent=SYN1;VarType=ShV;DupType=.
ch09	54766	SNP1005	C	T	.	PASS	END=54766;ChrB=ch09;StartB=72357;EndB=72357;Parent=SYN1;VarType=ShV;DupType=.
ch09	54779	SNP1006	G	T	.	PASS	END=54779;ChrB=ch09;StartB=72370;EndB=72370;Parent=SYN1;VarType=ShV;DupType=.
ch09	54786	SNP1007	A	C	.	PASS	END=54786;ChrB=ch09;StartB=72377;EndB=72377;Parent=SYN1;VarType=ShV;DupType=.
ch09	54796	SNP1008	A	G	.	PASS	END=54796;ChrB=ch09;StartB=72387;EndB=72387;Parent=SYN1;VarType=ShV;DupType=.
ch09	54817	SNP1009	A	G	.	PASS	END=54817;ChrB=ch09;StartB=72408;EndB=72408;Parent=SYN1;VarType=ShV;DupType=.
ch09	54819	SNP1010	G	C	.	PASS	END=54819;ChrB=ch09;StartB=72410;EndB=72410;Parent=SYN1;VarType=ShV;DupType=.
ch09	54834	SNP1011	C	T	.	PASS	END=54834;ChrB=ch09;StartB=72425;EndB=72425;Parent=SYN1;VarType=ShV;DupType=.
ch09	54861	SNP1012	C	A	.	PASS	END=54861;ChrB=ch09;StartB=72452;EndB=72452;Parent=SYN1;VarType=ShV;DupType=.
ch09	54896	SNP1013	A	G	.	PASS	END=54896;ChrB=ch09;StartB=72487;EndB=72487;Parent=SYN1;VarType=ShV;DupType=.
ch09	54906	SNP1014	T	C	.	PASS	END=54906;ChrB=ch09;StartB=72497;EndB=72497;Parent=SYN1;VarType=ShV;DupType=.
ch09	54933	SNP1015	T	C	.	PASS	END=54933;ChrB=ch09;StartB=72524;EndB=72524;Parent=SYN1;VarType=ShV;DupType=.
ch09	54973	SNP1016	G	T	.	PASS	END=54973;ChrB=ch09;StartB=72564;EndB=72564;Parent=SYN1;VarType=ShV;DupType=.
ch09	54981	SNP1017	T	C	.	PASS	END=54981;ChrB=ch09;StartB=72572;EndB=72572;Parent=SYN1;VarType=ShV;DupType=.
ch09	54993	INS1018	C	CA	.	PASS	END=54993;ChrB=ch09;StartB=72584;EndB=72585;Parent=SYN1;VarType=ShV;DupType=.
ch09	55007	SNP1019	G	T	.	PASS	END=55007;ChrB=ch09;StartB=72599;EndB=72599;Parent=SYN1;VarType=ShV;DupType=.
ch09	55021	SNP1020	G	C	.	PASS	END=55021;ChrB=ch09;StartB=72613;EndB=72613;Parent=SYN1;VarType=ShV;DupType=.
ch09	55022	SNP1021	T	C	.	PASS	END=55022;ChrB=ch09;StartB=72614;EndB=72614;Parent=SYN1;VarType=ShV;DupType=.
ch09	55050	SNP1022	G	T	.	PASS	END=55050;ChrB=ch09;StartB=72642;EndB=72642;Parent=SYN1;VarType=ShV;DupType=.
ch09	55071	SNP1023	C	T	.	PASS	END=55071;ChrB=ch09;StartB=72663;EndB=72663;Parent=SYN1;VarType=ShV;DupType=.
ch09	55093	SNP1024	G	T	.	PASS	END=55093;ChrB=ch09;StartB=72685;EndB=72685;Parent=SYN1;VarType=ShV;DupType=.
ch09	55133	SNP1025	C	T	.	PASS	END=55133;ChrB=ch09;StartB=72725;EndB=72725;Parent=SYN1;VarType=ShV;DupType=.
ch09	55143	SNP1026	T	C	.	PASS	END=55143;ChrB=ch09;StartB=72735;EndB=72735;Parent=SYN1;VarType=ShV;DupType=.
ch09	55155	SNP1027	G	T	.	PASS	END=55155;ChrB=ch09;StartB=72747;EndB=72747;Parent=SYN1;VarType=ShV;DupType=.
ch09	55182	SNP1028	A	G	.	PASS	END=55182;ChrB=ch09;StartB=72774;EndB=72774;Parent=SYN1;VarType=ShV;DupType=.
ch09	55203	SNP1029	G	T	.	PASS	END=55203;ChrB=ch09;StartB=72795;EndB=72795;Parent=SYN1;VarType=ShV;DupType=.
ch09	55206	SNP1030	T	C	.	PASS	END=55206;ChrB=ch09;StartB=72798;EndB=72798;Parent=SYN1;VarType=ShV;DupType=.
ch09	55207	SNP1031	G	T	.	PASS	END=55207;ChrB=ch09;StartB=72799;EndB=72799;Parent=SYN1;VarType=ShV;DupType=.
ch09	55217	SNP1032	A	C	.	PASS	END=55217;ChrB=ch09;StartB=72809;EndB=72809;Parent=SYN1;VarType=ShV;DupType=.
ch09	55221	SNP1033	T	A	.	PASS	END=55221;ChrB=ch09;StartB=72813;EndB=72813;Parent=SYN1;VarType=ShV;DupType=.
ch09	55235	SNP1034	G	A	.	PASS	END=55235;ChrB=ch09;StartB=72827;EndB=72827;Parent=SYN1;VarType=ShV;DupType=.
ch09	55255	SNP1035	A	G	.	PASS	END=55255;ChrB=ch09;StartB=72847;EndB=72847;Parent=SYN1;VarType=ShV;DupType=.
ch09	55262	SNP1036	A	C	.	PASS	END=55262;ChrB=ch09;StartB=72854;EndB=72854;Parent=SYN1;VarType=ShV;DupType=.
ch09	55268	SNP1037	G	C	.	PASS	END=55268;ChrB=ch09;StartB=72860;EndB=72860;Parent=SYN1;VarType=ShV;DupType=.
ch09	55307	SNP1038	G	A	.	PASS	END=55307;ChrB=ch09;StartB=72899;EndB=72899;Parent=SYN1;VarType=ShV;DupType=.
ch09	55332	SNP1039	A	G	.	PASS	END=55332;ChrB=ch09;StartB=72924;EndB=72924;Parent=SYN1;VarType=ShV;DupType=.
ch09	55336	SNP1040	G	C	.	PASS	END=55336;ChrB=ch09;StartB=72928;EndB=72928;Parent=SYN1;VarType=ShV;DupType=.
ch09	55363	SNP1041	C	T	.	PASS	END=55363;ChrB=ch09;StartB=72955;EndB=72955;Parent=SYN1;VarType=ShV;DupType=.
ch09	55370	SNP1042	T	G	.	PASS	END=55370;ChrB=ch09;StartB=72962;EndB=72962;Parent=SYN1;VarType=ShV;DupType=.
ch09	55397	SNP1043	G	C	.	PASS	END=55397;ChrB=ch09;StartB=72989;EndB=72989;Parent=SYN1;VarType=ShV;DupType=.
ch09	55402	SNP1044	A	G	.	PASS	END=55402;ChrB=ch09;StartB=72994;EndB=72994;Parent=SYN1;VarType=ShV;DupType=.
ch09	55413	SNP1045	C	A	.	PASS	END=55413;ChrB=ch09;StartB=73005;EndB=73005;Parent=SYN1;VarType=ShV;DupType=.
ch09	55414	SNP1046	G	A	.	PASS	END=55414;ChrB=ch09;StartB=73006;EndB=73006;Parent=SYN1;VarType=ShV;DupType=.
ch09	55417	SNP1047	T	A	.	PASS	END=55417;ChrB=ch09;StartB=73009;EndB=73009;Parent=SYN1;VarType=ShV;DupType=.
ch09	55424	SNP1048	T	A	.	PASS	END=55424;ChrB=ch09;StartB=73016;EndB=73016;Parent=SYN1;VarType=ShV;DupType=.
ch09	55464	SNP1049	A	G	.	PASS	END=55464;ChrB=ch09;StartB=73056;EndB=73056;Parent=SYN1;VarType=ShV;DupType=.
ch09	55489	SNP1050	C	T	.	PASS	END=55489;ChrB=ch09;StartB=73081;EndB=73081;Parent=SYN1;VarType=ShV;DupType=.
ch09	55497	SNP1051	T	C	.	PASS	END=55497;ChrB=ch09;StartB=73089;EndB=73089;Parent=SYN1;VarType=ShV;DupType=.
ch09	55499	SNP1052	A	G	.	PASS	END=55499;ChrB=ch09;StartB=73091;EndB=73091;Parent=SYN1;VarType=ShV;DupType=.
ch09	55509	SNP1053	C	T	.	PASS	END=55509;ChrB=ch09;StartB=73101;EndB=73101;Parent=SYN1;VarType=ShV;DupType=.
ch09	55519	SNP1054	G	T	.	PASS	END=55519;ChrB=ch09;StartB=73111;EndB=73111;Parent=SYN1;VarType=ShV;DupType=.
ch09	55528	SNP1055	G	A	.	PASS	END=55528;ChrB=ch09;StartB=73120;EndB=73120;Parent=SYN1;VarType=ShV;DupType=.
ch09	55535	SNP1056	T	C	.	PASS	END=55535;ChrB=ch09;StartB=73127;EndB=73127;Parent=SYN1;VarType=ShV;DupType=.
ch09	55541	SNP1057	T	C	.	PASS	END=55541;ChrB=ch09;StartB=73133;EndB=73133;Parent=SYN1;VarType=ShV;DupType=.
ch09	55555	SNP1058	C	T	.	PASS	END=55555;ChrB=ch09;StartB=73147;EndB=73147;Parent=SYN1;VarType=ShV;DupType=.
ch09	55598	SNP1059	T	C	.	PASS	END=55598;ChrB=ch09;StartB=73190;EndB=73190;Parent=SYN1;VarType=ShV;DupType=.
ch09	55628	SNP1060	C	A	.	PASS	END=55628;ChrB=ch09;StartB=73220;EndB=73220;Parent=SYN1;VarType=ShV;DupType=.
ch09	55659	DEL1061	CCCTAA	C	.	PASS	END=55664;ChrB=ch09;StartB=73251;EndB=73251;Parent=SYN1;VarType=ShV;DupType=.
ch09	55667	SNP1062	T	C	.	PASS	END=55667;ChrB=ch09;StartB=73254;EndB=73254;Parent=SYN1;VarType=ShV;DupType=.
ch09	55745	SNP1063	G	A	.	PASS	END=55745;ChrB=ch09;StartB=73332;EndB=73332;Parent=SYN1;VarType=ShV;DupType=.
ch09	55765	SNP1064	G	A	.	PASS	END=55765;ChrB=ch09;StartB=73352;EndB=73352;Parent=SYN1;VarType=ShV;DupType=.
ch09	55772	SNP1065	T	C	.	PASS	END=55772;ChrB=ch09;StartB=73359;EndB=73359;Parent=SYN1;VarType=ShV;DupType=.
ch09	55798	SNP1066	T	A	.	PASS	END=55798;ChrB=ch09;StartB=73385;EndB=73385;Parent=SYN1;VarType=ShV;DupType=.
ch09	55863	SNP1067	G	T	.	PASS	END=55863;ChrB=ch09;StartB=73450;EndB=73450;Parent=SYN1;VarType=ShV;DupType=.
ch09	55882	SNP1068	C	A	.	PASS	END=55882;ChrB=ch09;StartB=73469;EndB=73469;Parent=SYN1;VarType=ShV;DupType=.
ch09	55932	SNP1069	G	A	.	PASS	END=55932;ChrB=ch09;StartB=73519;EndB=73519;Parent=SYN1;VarType=ShV;DupType=.
ch09	55967	SNP1070	C	A	.	PASS	END=55967;ChrB=ch09;StartB=73554;EndB=73554;Parent=SYN1;VarType=ShV;DupType=.
ch09	55978	SNP1071	G	A	.	PASS	END=55978;ChrB=ch09;StartB=73565;EndB=73565;Parent=SYN1;VarType=ShV;DupType=.
ch09	56055	SNP1072	G	A	.	PASS	END=56055;ChrB=ch09;StartB=73642;EndB=73642;Parent=SYN1;VarType=ShV;DupType=.
ch09	56102	SNP1073	A	G	.	PASS	END=56102;ChrB=ch09;StartB=73689;EndB=73689;Parent=SYN1;VarType=ShV;DupType=.
ch09	56105	SNP1074	G	A	.	PASS	END=56105;ChrB=ch09;StartB=73692;EndB=73692;Parent=SYN1;VarType=ShV;DupType=.
ch09	56108	SNP1075	G	T	.	PASS	END=56108;ChrB=ch09;StartB=73695;EndB=73695;Parent=SYN1;VarType=ShV;DupType=.
ch09	56132	SNP1076	A	T	.	PASS	END=56132;ChrB=ch09;StartB=73719;EndB=73719;Parent=SYN1;VarType=ShV;DupType=.
ch09	56152	INS1077	C	CT	.	PASS	END=56152;ChrB=ch09;StartB=73739;EndB=73740;Parent=SYN1;VarType=ShV;DupType=.
ch09	56174	SNP1078	C	T	.	PASS	END=56174;ChrB=ch09;StartB=73762;EndB=73762;Parent=SYN1;VarType=ShV;DupType=.
ch09	56177	SNP1079	C	G	.	PASS	END=56177;ChrB=ch09;StartB=73765;EndB=73765;Parent=SYN1;VarType=ShV;DupType=.
ch09	56206	SNP1080	T	C	.	PASS	END=56206;ChrB=ch09;StartB=73794;EndB=73794;Parent=SYN1;VarType=ShV;DupType=.
ch09	56228	SNP1081	C	T	.	PASS	END=56228;ChrB=ch09;StartB=73816;EndB=73816;Parent=SYN1;VarType=ShV;DupType=.
ch09	56244	SNP1082	A	T	.	PASS	END=56244;ChrB=ch09;StartB=73832;EndB=73832;Parent=SYN1;VarType=ShV;DupType=.
ch09	56254	SNP1083	G	A	.	PASS	END=56254;ChrB=ch09;StartB=73842;EndB=73842;Parent=SYN1;VarType=ShV;DupType=.
ch09	56263	SNP1084	G	T	.	PASS	END=56263;ChrB=ch09;StartB=73851;EndB=73851;Parent=SYN1;VarType=ShV;DupType=.
ch09	56276	SNP1085	C	T	.	PASS	END=56276;ChrB=ch09;StartB=73864;EndB=73864;Parent=SYN1;VarType=ShV;DupType=.
ch09	56283	SNP1086	T	G	.	PASS	END=56283;ChrB=ch09;StartB=73871;EndB=73871;Parent=SYN1;VarType=ShV;DupType=.
ch09	56288	SNP1087	G	C	.	PASS	END=56288;ChrB=ch09;StartB=73876;EndB=73876;Parent=SYN1;VarType=ShV;DupType=.
ch09	56317	DEL1088	CTT	C	.	PASS	END=56319;ChrB=ch09;StartB=73905;EndB=73905;Parent=SYN1;VarType=ShV;DupType=.
ch09	56336	SNP1089	C	G	.	PASS	END=56336;ChrB=ch09;StartB=73922;EndB=73922;Parent=SYN1;VarType=ShV;DupType=.
ch09	56403	SNP1090	T	A	.	PASS	END=56403;ChrB=ch09;StartB=73989;EndB=73989;Parent=SYN1;VarType=ShV;DupType=.
ch09	56420	SNP1091	A	G	.	PASS	END=56420;ChrB=ch09;StartB=74006;EndB=74006;Parent=SYN1;VarType=ShV;DupType=.
ch09	56421	SNP1092	A	G	.	PASS	END=56421;ChrB=ch09;StartB=74007;EndB=74007;Parent=SYN1;VarType=ShV;DupType=.
ch09	56426	SNP1093	T	G	.	PASS	END=56426;ChrB=ch09;StartB=74012;EndB=74012;Parent=SYN1;VarType=ShV;DupType=.
ch09	56456	SNP1094	A	T	.	PASS	END=56456;ChrB=ch09;StartB=74042;EndB=74042;Parent=SYN1;VarType=ShV;DupType=.
ch09	56473	SNP1095	A	C	.	PASS	END=56473;ChrB=ch09;StartB=74059;EndB=74059;Parent=SYN1;VarType=ShV;DupType=.
ch09	56545	SNP1096	T	C	.	PASS	END=56545;ChrB=ch09;StartB=74131;EndB=74131;Parent=SYN1;VarType=ShV;DupType=.
ch09	56570	SNP1097	T	C	.	PASS	END=56570;ChrB=ch09;StartB=74156;EndB=74156;Parent=SYN1;VarType=ShV;DupType=.
ch09	56622	SNP1098	T	C	.	PASS	END=56622;ChrB=ch09;StartB=74208;EndB=74208;Parent=SYN1;VarType=ShV;DupType=.
ch09	56626	SNP1099	A	G	.	PASS	END=56626;ChrB=ch09;StartB=74212;EndB=74212;Parent=SYN1;VarType=ShV;DupType=.
ch09	56635	SNP1100	C	A	.	PASS	END=56635;ChrB=ch09;StartB=74221;EndB=74221;Parent=SYN1;VarType=ShV;DupType=.
ch09	56666	INS1101	A	AG	.	PASS	END=56666;ChrB=ch09;StartB=74252;EndB=74253;Parent=SYN1;VarType=ShV;DupType=.
ch09	56697	SNP1102	A	C	.	PASS	END=56697;ChrB=ch09;StartB=74284;EndB=74284;Parent=SYN1;VarType=ShV;DupType=.
ch09	56698	SNP1103	A	C	.	PASS	END=56698;ChrB=ch09;StartB=74285;EndB=74285;Parent=SYN1;VarType=ShV;DupType=.
ch09	56711	SNP1104	C	G	.	PASS	END=56711;ChrB=ch09;StartB=74298;EndB=74298;Parent=SYN1;VarType=ShV;DupType=.
ch09	56731	SNP1105	C	G	.	PASS	END=56731;ChrB=ch09;StartB=74318;EndB=74318;Parent=SYN1;VarType=ShV;DupType=.
ch09	56735	SNP1106	A	T	.	PASS	END=56735;ChrB=ch09;StartB=74322;EndB=74322;Parent=SYN1;VarType=ShV;DupType=.
ch09	56741	SNP1107	C	G	.	PASS	END=56741;ChrB=ch09;StartB=74328;EndB=74328;Parent=SYN1;VarType=ShV;DupType=.
ch09	56751	DEL1108	AT	A	.	PASS	END=56752;ChrB=ch09;StartB=74338;EndB=74338;Parent=SYN1;VarType=ShV;DupType=.
ch09	56756	SNP1109	C	A	.	PASS	END=56756;ChrB=ch09;StartB=74342;EndB=74342;Parent=SYN1;VarType=ShV;DupType=.
ch09	56757	SNP1110	G	T	.	PASS	END=56757;ChrB=ch09;StartB=74343;EndB=74343;Parent=SYN1;VarType=ShV;DupType=.
ch09	56762	SNP1111	G	A	.	PASS	END=56762;ChrB=ch09;StartB=74348;EndB=74348;Parent=SYN1;VarType=ShV;DupType=.
ch09	56773	SNP1112	C	A	.	PASS	END=56773;ChrB=ch09;StartB=74359;EndB=74359;Parent=SYN1;VarType=ShV;DupType=.
ch09	56783	SNP1113	C	T	.	PASS	END=56783;ChrB=ch09;StartB=74369;EndB=74369;Parent=SYN1;VarType=ShV;DupType=.
ch09	56805	SNP1114	G	A	.	PASS	END=56805;ChrB=ch09;StartB=74391;EndB=74391;Parent=SYN1;VarType=ShV;DupType=.
ch09	56819	SNP1115	T	A	.	PASS	END=56819;ChrB=ch09;StartB=74405;EndB=74405;Parent=SYN1;VarType=ShV;DupType=.
ch09	56850	SNP1116	T	G	.	PASS	END=56850;ChrB=ch09;StartB=74436;EndB=74436;Parent=SYN1;VarType=ShV;DupType=.
ch09	56857	SNP1117	A	C	.	PASS	END=56857;ChrB=ch09;StartB=74443;EndB=74443;Parent=SYN1;VarType=ShV;DupType=.
ch09	56872	SNP1118	A	G	.	PASS	END=56872;ChrB=ch09;StartB=74458;EndB=74458;Parent=SYN1;VarType=ShV;DupType=.
ch09	56893	SNP1119	T	C	.	PASS	END=56893;ChrB=ch09;StartB=74479;EndB=74479;Parent=SYN1;VarType=ShV;DupType=.
ch09	56913	SNP1120	T	C	.	PASS	END=56913;ChrB=ch09;StartB=74499;EndB=74499;Parent=SYN1;VarType=ShV;DupType=.
ch09	56940	SNP1121	T	C	.	PASS	END=56940;ChrB=ch09;StartB=74526;EndB=74526;Parent=SYN1;VarType=ShV;DupType=.
ch09	56943	SNP1122	G	A	.	PASS	END=56943;ChrB=ch09;StartB=74529;EndB=74529;Parent=SYN1;VarType=ShV;DupType=.
ch09	56955	SNP1123	A	G	.	PASS	END=56955;ChrB=ch09;StartB=74541;EndB=74541;Parent=SYN1;VarType=ShV;DupType=.
ch09	56966	SNP1124	G	T	.	PASS	END=56966;ChrB=ch09;StartB=74552;EndB=74552;Parent=SYN1;VarType=ShV;DupType=.
ch09	56973	SNP1125	G	A	.	PASS	END=56973;ChrB=ch09;StartB=74559;EndB=74559;Parent=SYN1;VarType=ShV;DupType=.
ch09	56976	SNP1126	A	G	.	PASS	END=56976;ChrB=ch09;StartB=74562;EndB=74562;Parent=SYN1;VarType=ShV;DupType=.
ch09	57015	SNP1127	T	C	.	PASS	END=57015;ChrB=ch09;StartB=74601;EndB=74601;Parent=SYN1;VarType=ShV;DupType=.
ch09	57030	SNP1128	G	T	.	PASS	END=57030;ChrB=ch09;StartB=74616;EndB=74616;Parent=SYN1;VarType=ShV;DupType=.
ch09	57047	SNP1129	C	T	.	PASS	END=57047;ChrB=ch09;StartB=74633;EndB=74633;Parent=SYN1;VarType=ShV;DupType=.
ch09	57107	SNP1130	A	G	.	PASS	END=57107;ChrB=ch09;StartB=74693;EndB=74693;Parent=SYN1;VarType=ShV;DupType=.
ch09	57108	SNP1131	G	T	.	PASS	END=57108;ChrB=ch09;StartB=74694;EndB=74694;Parent=SYN1;VarType=ShV;DupType=.
ch09	57113	SNP1132	C	T	.	PASS	END=57113;ChrB=ch09;StartB=74699;EndB=74699;Parent=SYN1;VarType=ShV;DupType=.
ch09	57176	SNP1133	G	T	.	PASS	END=57176;ChrB=ch09;StartB=74762;EndB=74762;Parent=SYN1;VarType=ShV;DupType=.
ch09	57178	SNP1134	C	A	.	PASS	END=57178;ChrB=ch09;StartB=74764;EndB=74764;Parent=SYN1;VarType=ShV;DupType=.
ch09	57212	SNP1135	T	G	.	PASS	END=57212;ChrB=ch09;StartB=74798;EndB=74798;Parent=SYN1;VarType=ShV;DupType=.
ch09	57218	SNP1136	G	T	.	PASS	END=57218;ChrB=ch09;StartB=74804;EndB=74804;Parent=SYN1;VarType=ShV;DupType=.
ch09	57236	SNP1137	G	A	.	PASS	END=57236;ChrB=ch09;StartB=74822;EndB=74822;Parent=SYN1;VarType=ShV;DupType=.
ch09	57242	SNP1138	A	G	.	PASS	END=57242;ChrB=ch09;StartB=74828;EndB=74828;Parent=SYN1;VarType=ShV;DupType=.
ch09	57251	SNP1139	T	A	.	PASS	END=57251;ChrB=ch09;StartB=74837;EndB=74837;Parent=SYN1;VarType=ShV;DupType=.
ch09	57287	SNP1140	C	T	.	PASS	END=57287;ChrB=ch09;StartB=74873;EndB=74873;Parent=SYN1;VarType=ShV;DupType=.
ch09	57297	SNP1141	G	C	.	PASS	END=57297;ChrB=ch09;StartB=74883;EndB=74883;Parent=SYN1;VarType=ShV;DupType=.
ch09	57334	SNP1142	C	T	.	PASS	END=57334;ChrB=ch09;StartB=74920;EndB=74920;Parent=SYN1;VarType=ShV;DupType=.
ch09	57417	SNP1143	A	T	.	PASS	END=57417;ChrB=ch09;StartB=75003;EndB=75003;Parent=SYN1;VarType=ShV;DupType=.
ch09	57427	SNP1144	T	A	.	PASS	END=57427;ChrB=ch09;StartB=75013;EndB=75013;Parent=SYN1;VarType=ShV;DupType=.
ch09	57447	SNP1145	A	T	.	PASS	END=57447;ChrB=ch09;StartB=75033;EndB=75033;Parent=SYN1;VarType=ShV;DupType=.
ch09	57480	SNP1146	T	C	.	PASS	END=57480;ChrB=ch09;StartB=75066;EndB=75066;Parent=SYN1;VarType=ShV;DupType=.
ch09	57487	SNP1147	G	A	.	PASS	END=57487;ChrB=ch09;StartB=75073;EndB=75073;Parent=SYN1;VarType=ShV;DupType=.
ch09	57493	SNP1148	A	G	.	PASS	END=57493;ChrB=ch09;StartB=75079;EndB=75079;Parent=SYN1;VarType=ShV;DupType=.
ch09	57519	SNP1149	C	A	.	PASS	END=57519;ChrB=ch09;StartB=75105;EndB=75105;Parent=SYN1;VarType=ShV;DupType=.
ch09	57524	SNP1150	G	T	.	PASS	END=57524;ChrB=ch09;StartB=75110;EndB=75110;Parent=SYN1;VarType=ShV;DupType=.
ch09	57585	HDR9	N	<HDR>	.	PASS	END=71244;ChrB=ch09;StartB=75171;EndB=89128;Parent=SYN1;VarType=ShV;DupType=.
ch09	71245	SYNAL10	N	<SYNAL>	.	PASS	END=75258;ChrB=ch09;StartB=89129;EndB=93204;Parent=SYN1;VarType=.;DupType=.
ch09	71262	DEL1151	AT	A	.	PASS	END=71263;ChrB=ch09;StartB=89146;EndB=89146;Parent=SYN1;VarType=ShV;DupType=.
ch09	71279	SNP1152	T	C	.	PASS	END=71279;ChrB=ch09;StartB=89162;EndB=89162;Parent=SYN1;VarType=ShV;DupType=.
ch09	71307	SNP1153	A	G	.	PASS	END=71307;ChrB=ch09;StartB=89190;EndB=89190;Parent=SYN1;VarType=ShV;DupType=.
ch09	71326	SNP1154	A	C	.	PASS	END=71326;ChrB=ch09;StartB=89209;EndB=89209;Parent=SYN1;VarType=ShV;DupType=.
ch09	71328	SNP1155	C	A	.	PASS	END=71328;ChrB=ch09;StartB=89211;EndB=89211;Parent=SYN1;VarType=ShV;DupType=.
ch09	71329	SNP1156	A	C	.	PASS	END=71329;ChrB=ch09;StartB=89212;EndB=89212;Parent=SYN1;VarType=ShV;DupType=.
ch09	71330	SNP1157	A	C	.	PASS	END=71330;ChrB=ch09;StartB=89213;EndB=89213;Parent=SYN1;VarType=ShV;DupType=.
ch09	71341	SNP1158	C	A	.	PASS	END=71341;ChrB=ch09;StartB=89224;EndB=89224;Parent=SYN1;VarType=ShV;DupType=.
ch09	71351	SNP1159	A	C	.	PASS	END=71351;ChrB=ch09;StartB=89234;EndB=89234;Parent=SYN1;VarType=ShV;DupType=.
ch09	71386	SNP1160	G	A	.	PASS	END=71386;ChrB=ch09;StartB=89269;EndB=89269;Parent=SYN1;VarType=ShV;DupType=.
ch09	71397	SNP1161	A	G	.	PASS	END=71397;ChrB=ch09;StartB=89280;EndB=89280;Parent=SYN1;VarType=ShV;DupType=.
ch09	71420	SNP1162	C	A	.	PASS	END=71420;ChrB=ch09;StartB=89303;EndB=89303;Parent=SYN1;VarType=ShV;DupType=.
ch09	71426	SNP1163	A	T	.	PASS	END=71426;ChrB=ch09;StartB=89309;EndB=89309;Parent=SYN1;VarType=ShV;DupType=.
ch09	71429	SNP1164	G	T	.	PASS	END=71429;ChrB=ch09;StartB=89312;EndB=89312;Parent=SYN1;VarType=ShV;DupType=.
ch09	71453	SNP1165	T	A	.	PASS	END=71453;ChrB=ch09;StartB=89336;EndB=89336;Parent=SYN1;VarType=ShV;DupType=.
ch09	71475	SNP1166	C	T	.	PASS	END=71475;ChrB=ch09;StartB=89358;EndB=89358;Parent=SYN1;VarType=ShV;DupType=.
ch09	71476	SNP1167	T	A	.	PASS	END=71476;ChrB=ch09;StartB=89359;EndB=89359;Parent=SYN1;VarType=ShV;DupType=.
ch09	71478	SNP1168	C	G	.	PASS	END=71478;ChrB=ch09;StartB=89361;EndB=89361;Parent=SYN1;VarType=ShV;DupType=.
ch09	71486	SNP1169	C	A	.	PASS	END=71486;ChrB=ch09;StartB=89369;EndB=89369;Parent=SYN1;VarType=ShV;DupType=.
ch09	71491	SNP1170	C	T	.	PASS	END=71491;ChrB=ch09;StartB=89374;EndB=89374;Parent=SYN1;VarType=ShV;DupType=.
ch09	71521	SNP1171	A	T	.	PASS	END=71521;ChrB=ch09;StartB=89404;EndB=89404;Parent=SYN1;VarType=ShV;DupType=.
ch09	71544	SNP1172	G	A	.	PASS	END=71544;ChrB=ch09;StartB=89427;EndB=89427;Parent=SYN1;VarType=ShV;DupType=.
ch09	71553	SNP1173	C	A	.	PASS	END=71553;ChrB=ch09;StartB=89436;EndB=89436;Parent=SYN1;VarType=ShV;DupType=.
ch09	71614	SNP1174	A	C	.	PASS	END=71614;ChrB=ch09;StartB=89497;EndB=89497;Parent=SYN1;VarType=ShV;DupType=.
ch09	71640	SNP1175	A	C	.	PASS	END=71640;ChrB=ch09;StartB=89523;EndB=89523;Parent=SYN1;VarType=ShV;DupType=.
ch09	71645	SNP1176	A	C	.	PASS	END=71645;ChrB=ch09;StartB=89528;EndB=89528;Parent=SYN1;VarType=ShV;DupType=.
ch09	71658	SNP1177	C	T	.	PASS	END=71658;ChrB=ch09;StartB=89541;EndB=89541;Parent=SYN1;VarType=ShV;DupType=.
ch09	71659	SNP1178	T	G	.	PASS	END=71659;ChrB=ch09;StartB=89542;EndB=89542;Parent=SYN1;VarType=ShV;DupType=.
ch09	71690	SNP1179	T	A	.	PASS	END=71690;ChrB=ch09;StartB=89573;EndB=89573;Parent=SYN1;VarType=ShV;DupType=.
ch09	71703	SNP1180	G	C	.	PASS	END=71703;ChrB=ch09;StartB=89586;EndB=89586;Parent=SYN1;VarType=ShV;DupType=.
ch09	71747	SNP1181	A	C	.	PASS	END=71747;ChrB=ch09;StartB=89630;EndB=89630;Parent=SYN1;VarType=ShV;DupType=.
ch09	71760	SNP1182	T	G	.	PASS	END=71760;ChrB=ch09;StartB=89643;EndB=89643;Parent=SYN1;VarType=ShV;DupType=.
ch09	71761	SNP1183	C	A	.	PASS	END=71761;ChrB=ch09;StartB=89644;EndB=89644;Parent=SYN1;VarType=ShV;DupType=.
ch09	71764	SNP1184	C	G	.	PASS	END=71764;ChrB=ch09;StartB=89647;EndB=89647;Parent=SYN1;VarType=ShV;DupType=.
ch09	71765	SNP1185	T	A	.	PASS	END=71765;ChrB=ch09;StartB=89648;EndB=89648;Parent=SYN1;VarType=ShV;DupType=.
ch09	71776	SNP1186	T	C	.	PASS	END=71776;ChrB=ch09;StartB=89659;EndB=89659;Parent=SYN1;VarType=ShV;DupType=.
ch09	71803	SNP1187	C	T	.	PASS	END=71803;ChrB=ch09;StartB=89686;EndB=89686;Parent=SYN1;VarType=ShV;DupType=.
ch09	71829	SNP1188	T	C	.	PASS	END=71829;ChrB=ch09;StartB=89712;EndB=89712;Parent=SYN1;VarType=ShV;DupType=.
ch09	71840	SNP1189	T	A	.	PASS	END=71840;ChrB=ch09;StartB=89723;EndB=89723;Parent=SYN1;VarType=ShV;DupType=.
ch09	71860	SNP1190	G	T	.	PASS	END=71860;ChrB=ch09;StartB=89743;EndB=89743;Parent=SYN1;VarType=ShV;DupType=.
ch09	71880	SNP1191	C	T	.	PASS	END=71880;ChrB=ch09;StartB=89763;EndB=89763;Parent=SYN1;VarType=ShV;DupType=.
ch09	71890	SNP1192	T	G	.	PASS	END=71890;ChrB=ch09;StartB=89773;EndB=89773;Parent=SYN1;VarType=ShV;DupType=.
ch09	71920	SNP1193	T	C	.	PASS	END=71920;ChrB=ch09;StartB=89803;EndB=89803;Parent=SYN1;VarType=ShV;DupType=.
ch09	71935	SNP1194	A	T	.	PASS	END=71935;ChrB=ch09;StartB=89818;EndB=89818;Parent=SYN1;VarType=ShV;DupType=.
ch09	71936	SNP1195	A	G	.	PASS	END=71936;ChrB=ch09;StartB=89819;EndB=89819;Parent=SYN1;VarType=ShV;DupType=.
ch09	71938	SNP1196	A	G	.	PASS	END=71938;ChrB=ch09;StartB=89821;EndB=89821;Parent=SYN1;VarType=ShV;DupType=.
ch09	71939	SNP1197	G	T	.	PASS	END=71939;ChrB=ch09;StartB=89822;EndB=89822;Parent=SYN1;VarType=ShV;DupType=.
ch09	71965	SNP1198	A	G	.	PASS	END=71965;ChrB=ch09;StartB=89848;EndB=89848;Parent=SYN1;VarType=ShV;DupType=.
ch09	71977	SNP1199	T	G	.	PASS	END=71977;ChrB=ch09;StartB=89860;EndB=89860;Parent=SYN1;VarType=ShV;DupType=.
ch09	71987	SNP1200	A	C	.	PASS	END=71987;ChrB=ch09;StartB=89870;EndB=89870;Parent=SYN1;VarType=ShV;DupType=.
ch09	72026	SNP1201	A	T	.	PASS	END=72026;ChrB=ch09;StartB=89909;EndB=89909;Parent=SYN1;VarType=ShV;DupType=.
ch09	72046	SNP1202	G	A	.	PASS	END=72046;ChrB=ch09;StartB=89929;EndB=89929;Parent=SYN1;VarType=ShV;DupType=.
ch09	72055	SNP1203	T	C	.	PASS	END=72055;ChrB=ch09;StartB=89938;EndB=89938;Parent=SYN1;VarType=ShV;DupType=.
ch09	72093	SNP1204	C	A	.	PASS	END=72093;ChrB=ch09;StartB=89976;EndB=89976;Parent=SYN1;VarType=ShV;DupType=.
ch09	72105	SNP1205	T	C	.	PASS	END=72105;ChrB=ch09;StartB=89988;EndB=89988;Parent=SYN1;VarType=ShV;DupType=.
ch09	72131	SNP1206	C	G	.	PASS	END=72131;ChrB=ch09;StartB=90014;EndB=90014;Parent=SYN1;VarType=ShV;DupType=.
ch09	72166	INS1207	T	TG	.	PASS	END=72166;ChrB=ch09;StartB=90049;EndB=90050;Parent=SYN1;VarType=ShV;DupType=.
ch09	72193	SNP1208	T	C	.	PASS	END=72193;ChrB=ch09;StartB=90077;EndB=90077;Parent=SYN1;VarType=ShV;DupType=.
ch09	72212	SNP1209	G	C	.	PASS	END=72212;ChrB=ch09;StartB=90096;EndB=90096;Parent=SYN1;VarType=ShV;DupType=.
ch09	72213	SNP1210	A	G	.	PASS	END=72213;ChrB=ch09;StartB=90097;EndB=90097;Parent=SYN1;VarType=ShV;DupType=.
ch09	72270	SNP1211	G	T	.	PASS	END=72270;ChrB=ch09;StartB=90154;EndB=90154;Parent=SYN1;VarType=ShV;DupType=.
ch09	72306	SNP1212	A	C	.	PASS	END=72306;ChrB=ch09;StartB=90190;EndB=90190;Parent=SYN1;VarType=ShV;DupType=.
ch09	72335	SNP1213	T	C	.	PASS	END=72335;ChrB=ch09;StartB=90219;EndB=90219;Parent=SYN1;VarType=ShV;DupType=.
ch09	72394	DEL1214	AT	A	.	PASS	END=72395;ChrB=ch09;StartB=90278;EndB=90278;Parent=SYN1;VarType=ShV;DupType=.
ch09	72438	SNP1215	A	C	.	PASS	END=72438;ChrB=ch09;StartB=90321;EndB=90321;Parent=SYN1;VarType=ShV;DupType=.
ch09	72445	SNP1216	C	A	.	PASS	END=72445;ChrB=ch09;StartB=90328;EndB=90328;Parent=SYN1;VarType=ShV;DupType=.
ch09	72459	SNP1217	T	A	.	PASS	END=72459;ChrB=ch09;StartB=90342;EndB=90342;Parent=SYN1;VarType=ShV;DupType=.
ch09	72499	DEL1218	CCCT	C	.	PASS	END=72502;ChrB=ch09;StartB=90382;EndB=90382;Parent=SYN1;VarType=ShV;DupType=.
ch09	72505	SNP1219	A	T	.	PASS	END=72505;ChrB=ch09;StartB=90385;EndB=90385;Parent=SYN1;VarType=ShV;DupType=.
ch09	72509	SNP1220	T	G	.	PASS	END=72509;ChrB=ch09;StartB=90389;EndB=90389;Parent=SYN1;VarType=ShV;DupType=.
ch09	72554	SNP1221	A	G	.	PASS	END=72554;ChrB=ch09;StartB=90434;EndB=90434;Parent=SYN1;VarType=ShV;DupType=.
ch09	72573	SNP1222	A	T	.	PASS	END=72573;ChrB=ch09;StartB=90453;EndB=90453;Parent=SYN1;VarType=ShV;DupType=.
ch09	72606	SNP1223	T	C	.	PASS	END=72606;ChrB=ch09;StartB=90486;EndB=90486;Parent=SYN1;VarType=ShV;DupType=.
ch09	72608	SNP1224	A	T	.	PASS	END=72608;ChrB=ch09;StartB=90488;EndB=90488;Parent=SYN1;VarType=ShV;DupType=.
ch09	72701	SNP1225	G	A	.	PASS	END=72701;ChrB=ch09;StartB=90581;EndB=90581;Parent=SYN1;VarType=ShV;DupType=.
ch09	72745	SNP1226	T	C	.	PASS	END=72745;ChrB=ch09;StartB=90625;EndB=90625;Parent=SYN1;VarType=ShV;DupType=.
ch09	72757	SNP1227	A	G	.	PASS	END=72757;ChrB=ch09;StartB=90637;EndB=90637;Parent=SYN1;VarType=ShV;DupType=.
ch09	72765	SNP1228	G	A	.	PASS	END=72765;ChrB=ch09;StartB=90645;EndB=90645;Parent=SYN1;VarType=ShV;DupType=.
ch09	72826	SNP1229	A	G	.	PASS	END=72826;ChrB=ch09;StartB=90706;EndB=90706;Parent=SYN1;VarType=ShV;DupType=.
ch09	72845	SNP1230	T	G	.	PASS	END=72845;ChrB=ch09;StartB=90725;EndB=90725;Parent=SYN1;VarType=ShV;DupType=.
ch09	72856	SNP1231	G	T	.	PASS	END=72856;ChrB=ch09;StartB=90736;EndB=90736;Parent=SYN1;VarType=ShV;DupType=.
ch09	72871	SNP1232	A	T	.	PASS	END=72871;ChrB=ch09;StartB=90751;EndB=90751;Parent=SYN1;VarType=ShV;DupType=.
ch09	72874	SNP1233	C	T	.	PASS	END=72874;ChrB=ch09;StartB=90754;EndB=90754;Parent=SYN1;VarType=ShV;DupType=.
ch09	72913	SNP1234	T	G	.	PASS	END=72913;ChrB=ch09;StartB=90793;EndB=90793;Parent=SYN1;VarType=ShV;DupType=.
ch09	72932	SNP1235	C	A	.	PASS	END=72932;ChrB=ch09;StartB=90812;EndB=90812;Parent=SYN1;VarType=ShV;DupType=.
ch09	72993	SNP1236	T	A	.	PASS	END=72993;ChrB=ch09;StartB=90873;EndB=90873;Parent=SYN1;VarType=ShV;DupType=.
ch09	73000	SNP1237	A	G	.	PASS	END=73000;ChrB=ch09;StartB=90880;EndB=90880;Parent=SYN1;VarType=ShV;DupType=.
ch09	73001	SNP1238	G	A	.	PASS	END=73001;ChrB=ch09;StartB=90881;EndB=90881;Parent=SYN1;VarType=ShV;DupType=.
ch09	73004	SNP1239	A	T	.	PASS	END=73004;ChrB=ch09;StartB=90884;EndB=90884;Parent=SYN1;VarType=ShV;DupType=.
ch09	73031	SNP1240	G	A	.	PASS	END=73031;ChrB=ch09;StartB=90911;EndB=90911;Parent=SYN1;VarType=ShV;DupType=.
ch09	73042	SNP1241	A	C	.	PASS	END=73042;ChrB=ch09;StartB=90922;EndB=90922;Parent=SYN1;VarType=ShV;DupType=.
ch09	73044	SNP1242	T	A	.	PASS	END=73044;ChrB=ch09;StartB=90924;EndB=90924;Parent=SYN1;VarType=ShV;DupType=.
ch09	73046	SNP1243	T	A	.	PASS	END=73046;ChrB=ch09;StartB=90926;EndB=90926;Parent=SYN1;VarType=ShV;DupType=.
ch09	73058	SNP1244	T	A	.	PASS	END=73058;ChrB=ch09;StartB=90938;EndB=90938;Parent=SYN1;VarType=ShV;DupType=.
ch09	73059	SNP1245	C	G	.	PASS	END=73059;ChrB=ch09;StartB=90939;EndB=90939;Parent=SYN1;VarType=ShV;DupType=.
ch09	73097	SNP1246	C	T	.	PASS	END=73097;ChrB=ch09;StartB=90977;EndB=90977;Parent=SYN1;VarType=ShV;DupType=.
ch09	73106	SNP1247	T	A	.	PASS	END=73106;ChrB=ch09;StartB=90986;EndB=90986;Parent=SYN1;VarType=ShV;DupType=.
ch09	73113	SNP1248	G	C	.	PASS	END=73113;ChrB=ch09;StartB=90993;EndB=90993;Parent=SYN1;VarType=ShV;DupType=.
ch09	73120	SNP1249	A	T	.	PASS	END=73120;ChrB=ch09;StartB=91000;EndB=91000;Parent=SYN1;VarType=ShV;DupType=.
ch09	73148	SNP1250	A	T	.	PASS	END=73148;ChrB=ch09;StartB=91028;EndB=91028;Parent=SYN1;VarType=ShV;DupType=.
ch09	73154	SNP1251	T	C	.	PASS	END=73154;ChrB=ch09;StartB=91034;EndB=91034;Parent=SYN1;VarType=ShV;DupType=.
ch09	73166	SNP1252	C	T	.	PASS	END=73166;ChrB=ch09;StartB=91046;EndB=91046;Parent=SYN1;VarType=ShV;DupType=.
ch09	73170	SNP1253	T	C	.	PASS	END=73170;ChrB=ch09;StartB=91050;EndB=91050;Parent=SYN1;VarType=ShV;DupType=.
ch09	73171	SNP1254	G	T	.	PASS	END=73171;ChrB=ch09;StartB=91051;EndB=91051;Parent=SYN1;VarType=ShV;DupType=.
ch09	73184	SNP1255	G	A	.	PASS	END=73184;ChrB=ch09;StartB=91064;EndB=91064;Parent=SYN1;VarType=ShV;DupType=.
ch09	73195	SNP1256	A	T	.	PASS	END=73195;ChrB=ch09;StartB=91075;EndB=91075;Parent=SYN1;VarType=ShV;DupType=.
ch09	73197	SNP1257	A	G	.	PASS	END=73197;ChrB=ch09;StartB=91077;EndB=91077;Parent=SYN1;VarType=ShV;DupType=.
ch09	73232	SNP1258	A	T	.	PASS	END=73232;ChrB=ch09;StartB=91112;EndB=91112;Parent=SYN1;VarType=ShV;DupType=.
ch09	73277	SNP1259	C	T	.	PASS	END=73277;ChrB=ch09;StartB=91157;EndB=91157;Parent=SYN1;VarType=ShV;DupType=.
ch09	73278	SNP1260	A	T	.	PASS	END=73278;ChrB=ch09;StartB=91158;EndB=91158;Parent=SYN1;VarType=ShV;DupType=.
ch09	73306	SNP1261	A	T	.	PASS	END=73306;ChrB=ch09;StartB=91186;EndB=91186;Parent=SYN1;VarType=ShV;DupType=.
ch09	73309	SNP1262	T	A	.	PASS	END=73309;ChrB=ch09;StartB=91189;EndB=91189;Parent=SYN1;VarType=ShV;DupType=.
ch09	73311	SNP1263	C	T	.	PASS	END=73311;ChrB=ch09;StartB=91191;EndB=91191;Parent=SYN1;VarType=ShV;DupType=.
ch09	73322	SNP1264	G	T	.	PASS	END=73322;ChrB=ch09;StartB=91202;EndB=91202;Parent=SYN1;VarType=ShV;DupType=.
ch09	73333	SNP1265	T	C	.	PASS	END=73333;ChrB=ch09;StartB=91213;EndB=91213;Parent=SYN1;VarType=ShV;DupType=.
ch09	73344	SNP1266	A	C	.	PASS	END=73344;ChrB=ch09;StartB=91224;EndB=91224;Parent=SYN1;VarType=ShV;DupType=.
ch09	73345	SNP1267	A	C	.	PASS	END=73345;ChrB=ch09;StartB=91225;EndB=91225;Parent=SYN1;VarType=ShV;DupType=.
ch09	73378	SNP1268	T	A	.	PASS	END=73378;ChrB=ch09;StartB=91258;EndB=91258;Parent=SYN1;VarType=ShV;DupType=.
ch09	73389	SNP1269	T	G	.	PASS	END=73389;ChrB=ch09;StartB=91269;EndB=91269;Parent=SYN1;VarType=ShV;DupType=.
ch09	73390	SNP1270	G	A	.	PASS	END=73390;ChrB=ch09;StartB=91270;EndB=91270;Parent=SYN1;VarType=ShV;DupType=.
ch09	73403	SNP1271	A	T	.	PASS	END=73403;ChrB=ch09;StartB=91283;EndB=91283;Parent=SYN1;VarType=ShV;DupType=.
ch09	73463	SNP1272	T	A	.	PASS	END=73463;ChrB=ch09;StartB=91343;EndB=91343;Parent=SYN1;VarType=ShV;DupType=.
ch09	73479	SNP1273	C	G	.	PASS	END=73479;ChrB=ch09;StartB=91359;EndB=91359;Parent=SYN1;VarType=ShV;DupType=.
ch09	73485	SNP1274	T	C	.	PASS	END=73485;ChrB=ch09;StartB=91365;EndB=91365;Parent=SYN1;VarType=ShV;DupType=.
ch09	73498	SNP1275	T	C	.	PASS	END=73498;ChrB=ch09;StartB=91378;EndB=91378;Parent=SYN1;VarType=ShV;DupType=.
ch09	73518	SNP1276	T	C	.	PASS	END=73518;ChrB=ch09;StartB=91398;EndB=91398;Parent=SYN1;VarType=ShV;DupType=.
ch09	73586	SNP1277	A	C	.	PASS	END=73586;ChrB=ch09;StartB=91466;EndB=91466;Parent=SYN1;VarType=ShV;DupType=.
ch09	73595	SNP1278	A	C	.	PASS	END=73595;ChrB=ch09;StartB=91475;EndB=91475;Parent=SYN1;VarType=ShV;DupType=.
ch09	73604	SNP1279	T	G	.	PASS	END=73604;ChrB=ch09;StartB=91484;EndB=91484;Parent=SYN1;VarType=ShV;DupType=.
ch09	73605	SNP1280	C	T	.	PASS	END=73605;ChrB=ch09;StartB=91485;EndB=91485;Parent=SYN1;VarType=ShV;DupType=.
ch09	73611	SNP1281	G	C	.	PASS	END=73611;ChrB=ch09;StartB=91491;EndB=91491;Parent=SYN1;VarType=ShV;DupType=.
ch09	73612	SNP1282	A	C	.	PASS	END=73612;ChrB=ch09;StartB=91492;EndB=91492;Parent=SYN1;VarType=ShV;DupType=.
ch09	73623	SNP1283	T	C	.	PASS	END=73623;ChrB=ch09;StartB=91503;EndB=91503;Parent=SYN1;VarType=ShV;DupType=.
ch09	73639	SNP1284	G	A	.	PASS	END=73639;ChrB=ch09;StartB=91519;EndB=91519;Parent=SYN1;VarType=ShV;DupType=.
ch09	73665	SNP1285	T	G	.	PASS	END=73665;ChrB=ch09;StartB=91545;EndB=91545;Parent=SYN1;VarType=ShV;DupType=.
ch09	73672	SNP1286	A	C	.	PASS	END=73672;ChrB=ch09;StartB=91552;EndB=91552;Parent=SYN1;VarType=ShV;DupType=.
ch09	73700	SNP1287	T	C	.	PASS	END=73700;ChrB=ch09;StartB=91580;EndB=91580;Parent=SYN1;VarType=ShV;DupType=.
ch09	73712	SNP1288	C	T	.	PASS	END=73712;ChrB=ch09;StartB=91592;EndB=91592;Parent=SYN1;VarType=ShV;DupType=.
ch09	73715	SNP1289	C	A	.	PASS	END=73715;ChrB=ch09;StartB=91595;EndB=91595;Parent=SYN1;VarType=ShV;DupType=.
ch09	73727	SNP1290	C	A	.	PASS	END=73727;ChrB=ch09;StartB=91607;EndB=91607;Parent=SYN1;VarType=ShV;DupType=.
ch09	73747	SNP1291	G	T	.	PASS	END=73747;ChrB=ch09;StartB=91627;EndB=91627;Parent=SYN1;VarType=ShV;DupType=.
ch09	73749	SNP1292	A	G	.	PASS	END=73749;ChrB=ch09;StartB=91629;EndB=91629;Parent=SYN1;VarType=ShV;DupType=.
ch09	73751	SNP1293	T	G	.	PASS	END=73751;ChrB=ch09;StartB=91631;EndB=91631;Parent=SYN1;VarType=ShV;DupType=.
ch09	73793	SNP1294	C	A	.	PASS	END=73793;ChrB=ch09;StartB=91673;EndB=91673;Parent=SYN1;VarType=ShV;DupType=.
ch09	73813	INS1295	T	TA	.	PASS	END=73813;ChrB=ch09;StartB=91693;EndB=91694;Parent=SYN1;VarType=ShV;DupType=.
ch09	73826	SNP1296	A	G	.	PASS	END=73826;ChrB=ch09;StartB=91707;EndB=91707;Parent=SYN1;VarType=ShV;DupType=.
ch09	73895	SNP1297	C	A	.	PASS	END=73895;ChrB=ch09;StartB=91776;EndB=91776;Parent=SYN1;VarType=ShV;DupType=.
ch09	73896	SNP1298	A	G	.	PASS	END=73896;ChrB=ch09;StartB=91777;EndB=91777;Parent=SYN1;VarType=ShV;DupType=.
ch09	73922	SNP1299	C	G	.	PASS	END=73922;ChrB=ch09;StartB=91803;EndB=91803;Parent=SYN1;VarType=ShV;DupType=.
ch09	73924	SNP1300	G	A	.	PASS	END=73924;ChrB=ch09;StartB=91805;EndB=91805;Parent=SYN1;VarType=ShV;DupType=.
ch09	73958	SNP1301	G	T	.	PASS	END=73958;ChrB=ch09;StartB=91839;EndB=91839;Parent=SYN1;VarType=ShV;DupType=.
ch09	73966	SNP1302	T	G	.	PASS	END=73966;ChrB=ch09;StartB=91847;EndB=91847;Parent=SYN1;VarType=ShV;DupType=.
ch09	73976	SNP1303	T	C	.	PASS	END=73976;ChrB=ch09;StartB=91857;EndB=91857;Parent=SYN1;VarType=ShV;DupType=.
ch09	73977	INS1304	T	TAGAGTCTAGAGTTAGTTATAGAGCTAGTCGCTACAGGGGTGAACCCATGTGCACACCTGCCCCCTAACTACCCTATTCAA	.	PASS	END=73977;ChrB=ch09;StartB=91858;EndB=91938;Parent=SYN1;VarType=ShV;DupType=.
ch09	73985	SNP1305	A	T	.	PASS	END=73985;ChrB=ch09;StartB=91946;EndB=91946;Parent=SYN1;VarType=ShV;DupType=.
ch09	73987	SNP1306	A	G	.	PASS	END=73987;ChrB=ch09;StartB=91948;EndB=91948;Parent=SYN1;VarType=ShV;DupType=.
ch09	74019	SNP1307	A	G	.	PASS	END=74019;ChrB=ch09;StartB=91980;EndB=91980;Parent=SYN1;VarType=ShV;DupType=.
ch09	74023	SNP1308	C	T	.	PASS	END=74023;ChrB=ch09;StartB=91984;EndB=91984;Parent=SYN1;VarType=ShV;DupType=.
ch09	74032	SNP1309	C	G	.	PASS	END=74032;ChrB=ch09;StartB=91993;EndB=91993;Parent=SYN1;VarType=ShV;DupType=.
ch09	74078	SNP1310	A	G	.	PASS	END=74078;ChrB=ch09;StartB=92039;EndB=92039;Parent=SYN1;VarType=ShV;DupType=.
ch09	74081	SNP1311	T	C	.	PASS	END=74081;ChrB=ch09;StartB=92042;EndB=92042;Parent=SYN1;VarType=ShV;DupType=.
ch09	74125	SNP1312	T	C	.	PASS	END=74125;ChrB=ch09;StartB=92086;EndB=92086;Parent=SYN1;VarType=ShV;DupType=.
ch09	74183	SNP1313	A	C	.	PASS	END=74183;ChrB=ch09;StartB=92144;EndB=92144;Parent=SYN1;VarType=ShV;DupType=.
ch09	74197	SNP1314	G	A	.	PASS	END=74197;ChrB=ch09;StartB=92158;EndB=92158;Parent=SYN1;VarType=ShV;DupType=.
ch09	74302	SNP1315	C	T	.	PASS	END=74302;ChrB=ch09;StartB=92263;EndB=92263;Parent=SYN1;VarType=ShV;DupType=.
ch09	74304	SNP1316	A	C	.	PASS	END=74304;ChrB=ch09;StartB=92265;EndB=92265;Parent=SYN1;VarType=ShV;DupType=.
ch09	74347	SNP1317	T	C	.	PASS	END=74347;ChrB=ch09;StartB=92308;EndB=92308;Parent=SYN1;VarType=ShV;DupType=.
ch09	74403	SNP1318	C	T	.	PASS	END=74403;ChrB=ch09;StartB=92364;EndB=92364;Parent=SYN1;VarType=ShV;DupType=.
ch09	74411	SNP1319	T	A	.	PASS	END=74411;ChrB=ch09;StartB=92372;EndB=92372;Parent=SYN1;VarType=ShV;DupType=.
ch09	74415	SNP1320	T	C	.	PASS	END=74415;ChrB=ch09;StartB=92376;EndB=92376;Parent=SYN1;VarType=ShV;DupType=.
ch09	74430	SNP1321	A	G	.	PASS	END=74430;ChrB=ch09;StartB=92391;EndB=92391;Parent=SYN1;VarType=ShV;DupType=.
ch09	74439	SNP1322	T	C	.	PASS	END=74439;ChrB=ch09;StartB=92400;EndB=92400;Parent=SYN1;VarType=ShV;DupType=.
ch09	74466	SNP1323	T	C	.	PASS	END=74466;ChrB=ch09;StartB=92427;EndB=92427;Parent=SYN1;VarType=ShV;DupType=.
ch09	74498	SNP1324	C	A	.	PASS	END=74498;ChrB=ch09;StartB=92459;EndB=92459;Parent=SYN1;VarType=ShV;DupType=.
ch09	74514	DEL1325	TCTCCCCC	T	.	PASS	END=74521;ChrB=ch09;StartB=92475;EndB=92475;Parent=SYN1;VarType=ShV;DupType=.
ch09	74530	SNP1326	A	G	.	PASS	END=74530;ChrB=ch09;StartB=92484;EndB=92484;Parent=SYN1;VarType=ShV;DupType=.
ch09	74559	SNP1327	G	C	.	PASS	END=74559;ChrB=ch09;StartB=92513;EndB=92513;Parent=SYN1;VarType=ShV;DupType=.
ch09	74569	SNP1328	A	T	.	PASS	END=74569;ChrB=ch09;StartB=92523;EndB=92523;Parent=SYN1;VarType=ShV;DupType=.
ch09	74580	SNP1329	A	G	.	PASS	END=74580;ChrB=ch09;StartB=92534;EndB=92534;Parent=SYN1;VarType=ShV;DupType=.
ch09	74584	SNP1330	A	G	.	PASS	END=74584;ChrB=ch09;StartB=92538;EndB=92538;Parent=SYN1;VarType=ShV;DupType=.
ch09	74616	SNP1331	A	T	.	PASS	END=74616;ChrB=ch09;StartB=92570;EndB=92570;Parent=SYN1;VarType=ShV;DupType=.
ch09	74628	SNP1332	A	T	.	PASS	END=74628;ChrB=ch09;StartB=92582;EndB=92582;Parent=SYN1;VarType=ShV;DupType=.
ch09	74650	SNP1333	G	A	.	PASS	END=74650;ChrB=ch09;StartB=92604;EndB=92604;Parent=SYN1;VarType=ShV;DupType=.
ch09	74678	SNP1334	T	G	.	PASS	END=74678;ChrB=ch09;StartB=92632;EndB=92632;Parent=SYN1;VarType=ShV;DupType=.
ch09	74681	SNP1335	T	A	.	PASS	END=74681;ChrB=ch09;StartB=92635;EndB=92635;Parent=SYN1;VarType=ShV;DupType=.
ch09	74683	SNP1336	T	C	.	PASS	END=74683;ChrB=ch09;StartB=92637;EndB=92637;Parent=SYN1;VarType=ShV;DupType=.
ch09	74731	SNP1337	A	C	.	PASS	END=74731;ChrB=ch09;StartB=92685;EndB=92685;Parent=SYN1;VarType=ShV;DupType=.
ch09	74743	SNP1338	A	G	.	PASS	END=74743;ChrB=ch09;StartB=92697;EndB=92697;Parent=SYN1;VarType=ShV;DupType=.
ch09	74766	INS1339	T	TC	.	PASS	END=74766;ChrB=ch09;StartB=92720;EndB=92721;Parent=SYN1;VarType=ShV;DupType=.
ch09	74778	SNP1340	A	C	.	PASS	END=74778;ChrB=ch09;StartB=92733;EndB=92733;Parent=SYN1;VarType=ShV;DupType=.
ch09	74815	INS1341	A	AC	.	PASS	END=74815;ChrB=ch09;StartB=92770;EndB=92771;Parent=SYN1;VarType=ShV;DupType=.
ch09	74827	SNP1342	G	A	.	PASS	END=74827;ChrB=ch09;StartB=92783;EndB=92783;Parent=SYN1;VarType=ShV;DupType=.
ch09	74837	SNP1343	A	C	.	PASS	END=74837;ChrB=ch09;StartB=92793;EndB=92793;Parent=SYN1;VarType=ShV;DupType=.
ch09	74841	SNP1344	A	G	.	PASS	END=74841;ChrB=ch09;StartB=92797;EndB=92797;Parent=SYN1;VarType=ShV;DupType=.
ch09	74846	SNP1345	C	G	.	PASS	END=74846;ChrB=ch09;StartB=92802;EndB=92802;Parent=SYN1;VarType=ShV;DupType=.
ch09	74858	SNP1346	A	C	.	PASS	END=74858;ChrB=ch09;StartB=92814;EndB=92814;Parent=SYN1;VarType=ShV;DupType=.
ch09	74868	SNP1347	T	G	.	PASS	END=74868;ChrB=ch09;StartB=92824;EndB=92824;Parent=SYN1;VarType=ShV;DupType=.
ch09	74872	SNP1348	A	G	.	PASS	END=74872;ChrB=ch09;StartB=92828;EndB=92828;Parent=SYN1;VarType=ShV;DupType=.
ch09	74879	SNP1349	T	A	.	PASS	END=74879;ChrB=ch09;StartB=92835;EndB=92835;Parent=SYN1;VarType=ShV;DupType=.
ch09	74884	SNP1350	A	C	.	PASS	END=74884;ChrB=ch09;StartB=92840;EndB=92840;Parent=SYN1;VarType=ShV;DupType=.
ch09	74905	SNP1351	T	A	.	PASS	END=74905;ChrB=ch09;StartB=92861;EndB=92861;Parent=SYN1;VarType=ShV;DupType=.
ch09	74911	SNP1352	C	G	.	PASS	END=74911;ChrB=ch09;StartB=92867;EndB=92867;Parent=SYN1;VarType=ShV;DupType=.
ch09	74938	SNP1353	G	T	.	PASS	END=74938;ChrB=ch09;StartB=92894;EndB=92894;Parent=SYN1;VarType=ShV;DupType=.
ch09	74979	SNP1354	G	A	.	PASS	END=74979;ChrB=ch09;StartB=92935;EndB=92935;Parent=SYN1;VarType=ShV;DupType=.
ch09	75005	SNP1355	C	T	.	PASS	END=75005;ChrB=ch09;StartB=92961;EndB=92961;Parent=SYN1;VarType=ShV;DupType=.
ch09	75029	SNP1356	C	T	.	PASS	END=75029;ChrB=ch09;StartB=92985;EndB=92985;Parent=SYN1;VarType=ShV;DupType=.
ch09	75045	SNP1357	G	A	.	PASS	END=75045;ChrB=ch09;StartB=93001;EndB=93001;Parent=SYN1;VarType=ShV;DupType=.
ch09	75050	SNP1358	A	G	.	PASS	END=75050;ChrB=ch09;StartB=93006;EndB=93006;Parent=SYN1;VarType=ShV;DupType=.
ch09	75108	SNP1359	T	C	.	PASS	END=75108;ChrB=ch09;StartB=93064;EndB=93064;Parent=SYN1;VarType=ShV;DupType=.
ch09	75115	SNP1360	G	T	.	PASS	END=75115;ChrB=ch09;StartB=93071;EndB=93071;Parent=SYN1;VarType=ShV;DupType=.
ch09	75128	SNP1361	T	A	.	PASS	END=75128;ChrB=ch09;StartB=93084;EndB=93084;Parent=SYN1;VarType=ShV;DupType=.
ch09	75138	SNP1362	A	C	.	PASS	END=75138;ChrB=ch09;StartB=93094;EndB=93094;Parent=SYN1;VarType=ShV;DupType=.
ch09	75156	SNP1363	T	G	.	PASS	END=75156;ChrB=ch09;StartB=93112;EndB=93112;Parent=SYN1;VarType=ShV;DupType=.
ch09	75178	SNP1364	T	G	.	PASS	END=75178;ChrB=ch09;StartB=93134;EndB=93134;Parent=SYN1;VarType=ShV;DupType=.
ch09	75180	SNP1365	G	C	.	PASS	END=75180;ChrB=ch09;StartB=93136;EndB=93136;Parent=SYN1;VarType=ShV;DupType=.
ch09	75185	DEL1366	ATTCCCATTTG	A	.	PASS	END=75195;ChrB=ch09;StartB=93141;EndB=93141;Parent=SYN1;VarType=ShV;DupType=.
ch09	75196	SNP1367	A	G	.	PASS	END=75196;ChrB=ch09;StartB=93142;EndB=93142;Parent=SYN1;VarType=ShV;DupType=.
ch09	75197	SNP1368	A	G	.	PASS	END=75197;ChrB=ch09;StartB=93143;EndB=93143;Parent=SYN1;VarType=ShV;DupType=.
ch09	75218	SNP1369	G	A	.	PASS	END=75218;ChrB=ch09;StartB=93164;EndB=93164;Parent=SYN1;VarType=ShV;DupType=.
ch09	75232	SNP1370	G	A	.	PASS	END=75232;ChrB=ch09;StartB=93178;EndB=93178;Parent=SYN1;VarType=ShV;DupType=.
ch09	75233	SNP1371	C	T	.	PASS	END=75233;ChrB=ch09;StartB=93179;EndB=93179;Parent=SYN1;VarType=ShV;DupType=.
ch09	75259	HDR10	N	<HDR>	.	PASS	END=95073;ChrB=ch09;StartB=93205;EndB=139613;Parent=SYN1;VarType=ShV;DupType=.
ch09	95074	SYNAL11	N	<SYNAL>	.	PASS	END=103267;ChrB=ch09;StartB=139614;EndB=147943;Parent=SYN1;VarType=.;DupType=.
ch09	95112	SNP1372	C	A	.	PASS	END=95112;ChrB=ch09;StartB=139652;EndB=139652;Parent=SYN1;VarType=ShV;DupType=.
ch09	95119	SNP1373	G	A	.	PASS	END=95119;ChrB=ch09;StartB=139659;EndB=139659;Parent=SYN1;VarType=ShV;DupType=.
ch09	95127	SNP1374	G	A	.	PASS	END=95127;ChrB=ch09;StartB=139667;EndB=139667;Parent=SYN1;VarType=ShV;DupType=.
ch09	95140	SNP1375	C	T	.	PASS	END=95140;ChrB=ch09;StartB=139680;EndB=139680;Parent=SYN1;VarType=ShV;DupType=.
ch09	95151	SNP1376	A	G	.	PASS	END=95151;ChrB=ch09;StartB=139691;EndB=139691;Parent=SYN1;VarType=ShV;DupType=.
ch09	95171	SNP1377	C	T	.	PASS	END=95171;ChrB=ch09;StartB=139711;EndB=139711;Parent=SYN1;VarType=ShV;DupType=.
ch09	95172	SNP1378	T	G	.	PASS	END=95172;ChrB=ch09;StartB=139712;EndB=139712;Parent=SYN1;VarType=ShV;DupType=.
ch09	95203	SNP1379	T	A	.	PASS	END=95203;ChrB=ch09;StartB=139743;EndB=139743;Parent=SYN1;VarType=ShV;DupType=.
ch09	95229	SNP1380	A	G	.	PASS	END=95229;ChrB=ch09;StartB=139769;EndB=139769;Parent=SYN1;VarType=ShV;DupType=.
ch09	95262	SNP1381	A	T	.	PASS	END=95262;ChrB=ch09;StartB=139802;EndB=139802;Parent=SYN1;VarType=ShV;DupType=.
ch09	95273	SNP1382	T	C	.	PASS	END=95273;ChrB=ch09;StartB=139813;EndB=139813;Parent=SYN1;VarType=ShV;DupType=.
ch09	95275	SNP1383	G	A	.	PASS	END=95275;ChrB=ch09;StartB=139815;EndB=139815;Parent=SYN1;VarType=ShV;DupType=.
ch09	95285	SNP1384	C	T	.	PASS	END=95285;ChrB=ch09;StartB=139825;EndB=139825;Parent=SYN1;VarType=ShV;DupType=.
ch09	95315	SNP1385	A	T	.	PASS	END=95315;ChrB=ch09;StartB=139855;EndB=139855;Parent=SYN1;VarType=ShV;DupType=.
ch09	95332	SNP1386	C	T	.	PASS	END=95332;ChrB=ch09;StartB=139872;EndB=139872;Parent=SYN1;VarType=ShV;DupType=.
ch09	95349	SNP1387	A	C	.	PASS	END=95349;ChrB=ch09;StartB=139889;EndB=139889;Parent=SYN1;VarType=ShV;DupType=.
ch09	95364	SNP1388	G	T	.	PASS	END=95364;ChrB=ch09;StartB=139904;EndB=139904;Parent=SYN1;VarType=ShV;DupType=.
ch09	95373	SNP1389	T	G	.	PASS	END=95373;ChrB=ch09;StartB=139913;EndB=139913;Parent=SYN1;VarType=ShV;DupType=.
ch09	95401	SNP1390	T	C	.	PASS	END=95401;ChrB=ch09;StartB=139941;EndB=139941;Parent=SYN1;VarType=ShV;DupType=.
ch09	95447	SNP1391	A	T	.	PASS	END=95447;ChrB=ch09;StartB=139987;EndB=139987;Parent=SYN1;VarType=ShV;DupType=.
ch09	95449	SNP1392	A	C	.	PASS	END=95449;ChrB=ch09;StartB=139989;EndB=139989;Parent=SYN1;VarType=ShV;DupType=.
ch09	95482	SNP1393	T	G	.	PASS	END=95482;ChrB=ch09;StartB=140022;EndB=140022;Parent=SYN1;VarType=ShV;DupType=.
ch09	95494	SNP1394	T	A	.	PASS	END=95494;ChrB=ch09;StartB=140034;EndB=140034;Parent=SYN1;VarType=ShV;DupType=.
ch09	95498	SNP1395	C	T	.	PASS	END=95498;ChrB=ch09;StartB=140038;EndB=140038;Parent=SYN1;VarType=ShV;DupType=.
ch09	95518	SNP1396	C	T	.	PASS	END=95518;ChrB=ch09;StartB=140058;EndB=140058;Parent=SYN1;VarType=ShV;DupType=.
ch09	95524	SNP1397	A	G	.	PASS	END=95524;ChrB=ch09;StartB=140064;EndB=140064;Parent=SYN1;VarType=ShV;DupType=.
ch09	95544	SNP1398	C	A	.	PASS	END=95544;ChrB=ch09;StartB=140084;EndB=140084;Parent=SYN1;VarType=ShV;DupType=.
ch09	95577	SNP1399	G	A	.	PASS	END=95577;ChrB=ch09;StartB=140117;EndB=140117;Parent=SYN1;VarType=ShV;DupType=.
ch09	95589	SNP1400	T	C	.	PASS	END=95589;ChrB=ch09;StartB=140129;EndB=140129;Parent=SYN1;VarType=ShV;DupType=.
ch09	95596	SNP1401	A	G	.	PASS	END=95596;ChrB=ch09;StartB=140136;EndB=140136;Parent=SYN1;VarType=ShV;DupType=.
ch09	95629	SNP1402	A	C	.	PASS	END=95629;ChrB=ch09;StartB=140169;EndB=140169;Parent=SYN1;VarType=ShV;DupType=.
ch09	95632	SNP1403	T	C	.	PASS	END=95632;ChrB=ch09;StartB=140172;EndB=140172;Parent=SYN1;VarType=ShV;DupType=.
ch09	95693	SNP1404	T	A	.	PASS	END=95693;ChrB=ch09;StartB=140233;EndB=140233;Parent=SYN1;VarType=ShV;DupType=.
ch09	95753	SNP1405	T	C	.	PASS	END=95753;ChrB=ch09;StartB=140293;EndB=140293;Parent=SYN1;VarType=ShV;DupType=.
ch09	95831	SNP1406	A	C	.	PASS	END=95831;ChrB=ch09;StartB=140371;EndB=140371;Parent=SYN1;VarType=ShV;DupType=.
ch09	95850	SNP1407	A	T	.	PASS	END=95850;ChrB=ch09;StartB=140390;EndB=140390;Parent=SYN1;VarType=ShV;DupType=.
ch09	95852	SNP1408	T	A	.	PASS	END=95852;ChrB=ch09;StartB=140392;EndB=140392;Parent=SYN1;VarType=ShV;DupType=.
ch09	95864	SNP1409	T	A	.	PASS	END=95864;ChrB=ch09;StartB=140404;EndB=140404;Parent=SYN1;VarType=ShV;DupType=.
ch09	95879	SNP1410	T	A	.	PASS	END=95879;ChrB=ch09;StartB=140419;EndB=140419;Parent=SYN1;VarType=ShV;DupType=.
ch09	95880	SNP1411	T	A	.	PASS	END=95880;ChrB=ch09;StartB=140420;EndB=140420;Parent=SYN1;VarType=ShV;DupType=.
ch09	95950	SNP1412	T	G	.	PASS	END=95950;ChrB=ch09;StartB=140490;EndB=140490;Parent=SYN1;VarType=ShV;DupType=.
ch09	95952	SNP1413	C	T	.	PASS	END=95952;ChrB=ch09;StartB=140492;EndB=140492;Parent=SYN1;VarType=ShV;DupType=.
ch09	95957	SNP1414	A	T	.	PASS	END=95957;ChrB=ch09;StartB=140497;EndB=140497;Parent=SYN1;VarType=ShV;DupType=.
ch09	95997	SNP1415	T	C	.	PASS	END=95997;ChrB=ch09;StartB=140537;EndB=140537;Parent=SYN1;VarType=ShV;DupType=.
ch09	96023	SNP1416	A	G	.	PASS	END=96023;ChrB=ch09;StartB=140563;EndB=140563;Parent=SYN1;VarType=ShV;DupType=.
ch09	96025	SNP1417	T	A	.	PASS	END=96025;ChrB=ch09;StartB=140565;EndB=140565;Parent=SYN1;VarType=ShV;DupType=.
ch09	96084	SNP1418	G	T	.	PASS	END=96084;ChrB=ch09;StartB=140624;EndB=140624;Parent=SYN1;VarType=ShV;DupType=.
ch09	96089	SNP1419	C	A	.	PASS	END=96089;ChrB=ch09;StartB=140629;EndB=140629;Parent=SYN1;VarType=ShV;DupType=.
ch09	96128	SNP1420	T	C	.	PASS	END=96128;ChrB=ch09;StartB=140668;EndB=140668;Parent=SYN1;VarType=ShV;DupType=.
ch09	96129	SNP1421	G	A	.	PASS	END=96129;ChrB=ch09;StartB=140669;EndB=140669;Parent=SYN1;VarType=ShV;DupType=.
ch09	96134	SNP1422	G	A	.	PASS	END=96134;ChrB=ch09;StartB=140674;EndB=140674;Parent=SYN1;VarType=ShV;DupType=.
ch09	96149	SNP1423	C	A	.	PASS	END=96149;ChrB=ch09;StartB=140689;EndB=140689;Parent=SYN1;VarType=ShV;DupType=.
ch09	96160	SNP1424	A	C	.	PASS	END=96160;ChrB=ch09;StartB=140700;EndB=140700;Parent=SYN1;VarType=ShV;DupType=.
ch09	96168	SNP1425	A	T	.	PASS	END=96168;ChrB=ch09;StartB=140708;EndB=140708;Parent=SYN1;VarType=ShV;DupType=.
ch09	96169	SNP1426	G	A	.	PASS	END=96169;ChrB=ch09;StartB=140709;EndB=140709;Parent=SYN1;VarType=ShV;DupType=.
ch09	96179	SNP1427	A	G	.	PASS	END=96179;ChrB=ch09;StartB=140719;EndB=140719;Parent=SYN1;VarType=ShV;DupType=.
ch09	96225	SNP1428	T	A	.	PASS	END=96225;ChrB=ch09;StartB=140765;EndB=140765;Parent=SYN1;VarType=ShV;DupType=.
ch09	96238	SNP1429	A	G	.	PASS	END=96238;ChrB=ch09;StartB=140778;EndB=140778;Parent=SYN1;VarType=ShV;DupType=.
ch09	96241	INS1430	A	AGTT	.	PASS	END=96241;ChrB=ch09;StartB=140781;EndB=140784;Parent=SYN1;VarType=ShV;DupType=.
ch09	96251	SNP1431	G	T	.	PASS	END=96251;ChrB=ch09;StartB=140794;EndB=140794;Parent=SYN1;VarType=ShV;DupType=.
ch09	96253	SNP1432	C	T	.	PASS	END=96253;ChrB=ch09;StartB=140796;EndB=140796;Parent=SYN1;VarType=ShV;DupType=.
ch09	96278	SNP1433	T	G	.	PASS	END=96278;ChrB=ch09;StartB=140821;EndB=140821;Parent=SYN1;VarType=ShV;DupType=.
ch09	96287	SNP1434	A	G	.	PASS	END=96287;ChrB=ch09;StartB=140830;EndB=140830;Parent=SYN1;VarType=ShV;DupType=.
ch09	96295	DEL1435	GT	G	.	PASS	END=96296;ChrB=ch09;StartB=140838;EndB=140838;Parent=SYN1;VarType=ShV;DupType=.
ch09	96311	SNP1436	G	A	.	PASS	END=96311;ChrB=ch09;StartB=140853;EndB=140853;Parent=SYN1;VarType=ShV;DupType=.
ch09	96312	SNP1437	T	A	.	PASS	END=96312;ChrB=ch09;StartB=140854;EndB=140854;Parent=SYN1;VarType=ShV;DupType=.
ch09	96350	SNP1438	C	T	.	PASS	END=96350;ChrB=ch09;StartB=140892;EndB=140892;Parent=SYN1;VarType=ShV;DupType=.
ch09	96511	SNP1439	C	T	.	PASS	END=96511;ChrB=ch09;StartB=141053;EndB=141053;Parent=SYN1;VarType=ShV;DupType=.
ch09	96517	SNP1440	G	T	.	PASS	END=96517;ChrB=ch09;StartB=141059;EndB=141059;Parent=SYN1;VarType=ShV;DupType=.
ch09	96524	SNP1441	T	C	.	PASS	END=96524;ChrB=ch09;StartB=141066;EndB=141066;Parent=SYN1;VarType=ShV;DupType=.
ch09	96525	SNP1442	A	G	.	PASS	END=96525;ChrB=ch09;StartB=141067;EndB=141067;Parent=SYN1;VarType=ShV;DupType=.
ch09	96528	SNP1443	T	C	.	PASS	END=96528;ChrB=ch09;StartB=141070;EndB=141070;Parent=SYN1;VarType=ShV;DupType=.
ch09	96537	SNP1444	T	C	.	PASS	END=96537;ChrB=ch09;StartB=141079;EndB=141079;Parent=SYN1;VarType=ShV;DupType=.
ch09	96569	SNP1445	T	G	.	PASS	END=96569;ChrB=ch09;StartB=141111;EndB=141111;Parent=SYN1;VarType=ShV;DupType=.
ch09	96587	DEL1446	AATAAAT	A	.	PASS	END=96593;ChrB=ch09;StartB=141129;EndB=141129;Parent=SYN1;VarType=ShV;DupType=.
ch09	96604	SNP1447	A	G	.	PASS	END=96604;ChrB=ch09;StartB=141140;EndB=141140;Parent=SYN1;VarType=ShV;DupType=.
ch09	96618	SNP1448	T	C	.	PASS	END=96618;ChrB=ch09;StartB=141154;EndB=141154;Parent=SYN1;VarType=ShV;DupType=.
ch09	96627	SNP1449	T	G	.	PASS	END=96627;ChrB=ch09;StartB=141163;EndB=141163;Parent=SYN1;VarType=ShV;DupType=.
ch09	96643	SNP1450	A	G	.	PASS	END=96643;ChrB=ch09;StartB=141179;EndB=141179;Parent=SYN1;VarType=ShV;DupType=.
ch09	96644	SNP1451	C	A	.	PASS	END=96644;ChrB=ch09;StartB=141180;EndB=141180;Parent=SYN1;VarType=ShV;DupType=.
ch09	96649	SNP1452	C	A	.	PASS	END=96649;ChrB=ch09;StartB=141185;EndB=141185;Parent=SYN1;VarType=ShV;DupType=.
ch09	96678	DEL1453	TTC	T	.	PASS	END=96680;ChrB=ch09;StartB=141214;EndB=141214;Parent=SYN1;VarType=ShV;DupType=.
ch09	96716	INS1454	T	TA	.	PASS	END=96716;ChrB=ch09;StartB=141250;EndB=141251;Parent=SYN1;VarType=ShV;DupType=.
ch09	96720	SNP1455	G	C	.	PASS	END=96720;ChrB=ch09;StartB=141255;EndB=141255;Parent=SYN1;VarType=ShV;DupType=.
ch09	96728	SNP1456	A	G	.	PASS	END=96728;ChrB=ch09;StartB=141263;EndB=141263;Parent=SYN1;VarType=ShV;DupType=.
ch09	96750	SNP1457	T	G	.	PASS	END=96750;ChrB=ch09;StartB=141285;EndB=141285;Parent=SYN1;VarType=ShV;DupType=.
ch09	96766	SNP1458	T	C	.	PASS	END=96766;ChrB=ch09;StartB=141301;EndB=141301;Parent=SYN1;VarType=ShV;DupType=.
ch09	96783	SNP1459	T	A	.	PASS	END=96783;ChrB=ch09;StartB=141318;EndB=141318;Parent=SYN1;VarType=ShV;DupType=.
ch09	96788	SNP1460	G	C	.	PASS	END=96788;ChrB=ch09;StartB=141323;EndB=141323;Parent=SYN1;VarType=ShV;DupType=.
ch09	96806	SNP1461	A	T	.	PASS	END=96806;ChrB=ch09;StartB=141341;EndB=141341;Parent=SYN1;VarType=ShV;DupType=.
ch09	96813	SNP1462	A	G	.	PASS	END=96813;ChrB=ch09;StartB=141348;EndB=141348;Parent=SYN1;VarType=ShV;DupType=.
ch09	96843	SNP1463	C	T	.	PASS	END=96843;ChrB=ch09;StartB=141378;EndB=141378;Parent=SYN1;VarType=ShV;DupType=.
ch09	96860	SNP1464	T	A	.	PASS	END=96860;ChrB=ch09;StartB=141395;EndB=141395;Parent=SYN1;VarType=ShV;DupType=.
ch09	96865	SNP1465	T	A	.	PASS	END=96865;ChrB=ch09;StartB=141400;EndB=141400;Parent=SYN1;VarType=ShV;DupType=.
ch09	96910	INS1466	T	TA	.	PASS	END=96910;ChrB=ch09;StartB=141445;EndB=141446;Parent=SYN1;VarType=ShV;DupType=.
ch09	96942	SNP1467	A	C	.	PASS	END=96942;ChrB=ch09;StartB=141478;EndB=141478;Parent=SYN1;VarType=ShV;DupType=.
ch09	96964	SNP1468	C	T	.	PASS	END=96964;ChrB=ch09;StartB=141500;EndB=141500;Parent=SYN1;VarType=ShV;DupType=.
ch09	96967	SNP1469	C	A	.	PASS	END=96967;ChrB=ch09;StartB=141503;EndB=141503;Parent=SYN1;VarType=ShV;DupType=.
ch09	96974	SNP1470	A	C	.	PASS	END=96974;ChrB=ch09;StartB=141510;EndB=141510;Parent=SYN1;VarType=ShV;DupType=.
ch09	97013	SNP1471	A	T	.	PASS	END=97013;ChrB=ch09;StartB=141549;EndB=141549;Parent=SYN1;VarType=ShV;DupType=.
ch09	97032	SNP1472	C	T	.	PASS	END=97032;ChrB=ch09;StartB=141568;EndB=141568;Parent=SYN1;VarType=ShV;DupType=.
ch09	97044	DEL1473	TA	T	.	PASS	END=97045;ChrB=ch09;StartB=141580;EndB=141580;Parent=SYN1;VarType=ShV;DupType=.
ch09	97116	SNP1474	A	G	.	PASS	END=97116;ChrB=ch09;StartB=141651;EndB=141651;Parent=SYN1;VarType=ShV;DupType=.
ch09	97134	SNP1475	T	C	.	PASS	END=97134;ChrB=ch09;StartB=141669;EndB=141669;Parent=SYN1;VarType=ShV;DupType=.
ch09	97153	SNP1476	T	C	.	PASS	END=97153;ChrB=ch09;StartB=141688;EndB=141688;Parent=SYN1;VarType=ShV;DupType=.
ch09	97155	SNP1477	T	A	.	PASS	END=97155;ChrB=ch09;StartB=141690;EndB=141690;Parent=SYN1;VarType=ShV;DupType=.
ch09	97156	SNP1478	T	A	.	PASS	END=97156;ChrB=ch09;StartB=141691;EndB=141691;Parent=SYN1;VarType=ShV;DupType=.
ch09	97158	SNP1479	A	G	.	PASS	END=97158;ChrB=ch09;StartB=141693;EndB=141693;Parent=SYN1;VarType=ShV;DupType=.
ch09	97167	SNP1480	A	C	.	PASS	END=97167;ChrB=ch09;StartB=141702;EndB=141702;Parent=SYN1;VarType=ShV;DupType=.
ch09	97220	SNP1481	C	A	.	PASS	END=97220;ChrB=ch09;StartB=141755;EndB=141755;Parent=SYN1;VarType=ShV;DupType=.
ch09	97223	SNP1482	A	T	.	PASS	END=97223;ChrB=ch09;StartB=141758;EndB=141758;Parent=SYN1;VarType=ShV;DupType=.
ch09	97226	SNP1483	A	G	.	PASS	END=97226;ChrB=ch09;StartB=141761;EndB=141761;Parent=SYN1;VarType=ShV;DupType=.
ch09	97237	SNP1484	A	T	.	PASS	END=97237;ChrB=ch09;StartB=141772;EndB=141772;Parent=SYN1;VarType=ShV;DupType=.
ch09	97285	INS1485	A	AATAATAATAATAATAATAATAATAATAAAAAAT	.	PASS	END=97285;ChrB=ch09;StartB=141820;EndB=141853;Parent=SYN1;VarType=ShV;DupType=.
ch09	97332	SNP1486	C	A	.	PASS	END=97332;ChrB=ch09;StartB=141900;EndB=141900;Parent=SYN1;VarType=ShV;DupType=.
ch09	97334	SNP1487	A	T	.	PASS	END=97334;ChrB=ch09;StartB=141902;EndB=141902;Parent=SYN1;VarType=ShV;DupType=.
ch09	97397	SNP1488	T	G	.	PASS	END=97397;ChrB=ch09;StartB=141965;EndB=141965;Parent=SYN1;VarType=ShV;DupType=.
ch09	97415	SNP1489	T	C	.	PASS	END=97415;ChrB=ch09;StartB=141983;EndB=141983;Parent=SYN1;VarType=ShV;DupType=.
ch09	97416	SNP1490	G	A	.	PASS	END=97416;ChrB=ch09;StartB=141984;EndB=141984;Parent=SYN1;VarType=ShV;DupType=.
ch09	97422	SNP1491	C	G	.	PASS	END=97422;ChrB=ch09;StartB=141990;EndB=141990;Parent=SYN1;VarType=ShV;DupType=.
ch09	97456	SNP1492	T	C	.	PASS	END=97456;ChrB=ch09;StartB=142024;EndB=142024;Parent=SYN1;VarType=ShV;DupType=.
ch09	97482	SNP1493	G	C	.	PASS	END=97482;ChrB=ch09;StartB=142050;EndB=142050;Parent=SYN1;VarType=ShV;DupType=.
ch09	97556	SNP1494	G	A	.	PASS	END=97556;ChrB=ch09;StartB=142124;EndB=142124;Parent=SYN1;VarType=ShV;DupType=.
ch09	97560	SNP1495	G	A	.	PASS	END=97560;ChrB=ch09;StartB=142128;EndB=142128;Parent=SYN1;VarType=ShV;DupType=.
ch09	97605	SNP1496	A	C	.	PASS	END=97605;ChrB=ch09;StartB=142173;EndB=142173;Parent=SYN1;VarType=ShV;DupType=.
ch09	97636	SNP1497	G	T	.	PASS	END=97636;ChrB=ch09;StartB=142204;EndB=142204;Parent=SYN1;VarType=ShV;DupType=.
ch09	97638	SNP1498	C	A	.	PASS	END=97638;ChrB=ch09;StartB=142206;EndB=142206;Parent=SYN1;VarType=ShV;DupType=.
ch09	97698	SNP1499	C	T	.	PASS	END=97698;ChrB=ch09;StartB=142266;EndB=142266;Parent=SYN1;VarType=ShV;DupType=.
ch09	97699	DEL1500	GA	G	.	PASS	END=97700;ChrB=ch09;StartB=142267;EndB=142267;Parent=SYN1;VarType=ShV;DupType=.
ch09	97702	SNP1501	T	G	.	PASS	END=97702;ChrB=ch09;StartB=142269;EndB=142269;Parent=SYN1;VarType=ShV;DupType=.
ch09	97710	SNP1502	A	G	.	PASS	END=97710;ChrB=ch09;StartB=142277;EndB=142277;Parent=SYN1;VarType=ShV;DupType=.
ch09	97732	SNP1503	A	C	.	PASS	END=97732;ChrB=ch09;StartB=142299;EndB=142299;Parent=SYN1;VarType=ShV;DupType=.
ch09	97735	SNP1504	A	T	.	PASS	END=97735;ChrB=ch09;StartB=142302;EndB=142302;Parent=SYN1;VarType=ShV;DupType=.
ch09	97739	SNP1505	G	A	.	PASS	END=97739;ChrB=ch09;StartB=142306;EndB=142306;Parent=SYN1;VarType=ShV;DupType=.
ch09	97748	SNP1506	G	T	.	PASS	END=97748;ChrB=ch09;StartB=142315;EndB=142315;Parent=SYN1;VarType=ShV;DupType=.
ch09	97766	SNP1507	T	G	.	PASS	END=97766;ChrB=ch09;StartB=142333;EndB=142333;Parent=SYN1;VarType=ShV;DupType=.
ch09	97827	SNP1508	T	C	.	PASS	END=97827;ChrB=ch09;StartB=142394;EndB=142394;Parent=SYN1;VarType=ShV;DupType=.
ch09	97856	SNP1509	C	T	.	PASS	END=97856;ChrB=ch09;StartB=142423;EndB=142423;Parent=SYN1;VarType=ShV;DupType=.
ch09	97861	SNP1510	G	A	.	PASS	END=97861;ChrB=ch09;StartB=142428;EndB=142428;Parent=SYN1;VarType=ShV;DupType=.
ch09	97898	SNP1511	G	T	.	PASS	END=97898;ChrB=ch09;StartB=142465;EndB=142465;Parent=SYN1;VarType=ShV;DupType=.
ch09	97933	SNP1512	C	A	.	PASS	END=97933;ChrB=ch09;StartB=142500;EndB=142500;Parent=SYN1;VarType=ShV;DupType=.
ch09	97949	SNP1513	G	A	.	PASS	END=97949;ChrB=ch09;StartB=142516;EndB=142516;Parent=SYN1;VarType=ShV;DupType=.
ch09	97952	SNP1514	G	T	.	PASS	END=97952;ChrB=ch09;StartB=142519;EndB=142519;Parent=SYN1;VarType=ShV;DupType=.
ch09	97966	SNP1515	T	C	.	PASS	END=97966;ChrB=ch09;StartB=142533;EndB=142533;Parent=SYN1;VarType=ShV;DupType=.
ch09	97983	INS1516	A	AG	.	PASS	END=97983;ChrB=ch09;StartB=142550;EndB=142551;Parent=SYN1;VarType=ShV;DupType=.
ch09	98011	SNP1517	A	T	.	PASS	END=98011;ChrB=ch09;StartB=142579;EndB=142579;Parent=SYN1;VarType=ShV;DupType=.
ch09	98052	SNP1518	A	G	.	PASS	END=98052;ChrB=ch09;StartB=142620;EndB=142620;Parent=SYN1;VarType=ShV;DupType=.
ch09	98085	INS1519	A	AC	.	PASS	END=98085;ChrB=ch09;StartB=142653;EndB=142654;Parent=SYN1;VarType=ShV;DupType=.
ch09	98093	SNP1520	A	G	.	PASS	END=98093;ChrB=ch09;StartB=142662;EndB=142662;Parent=SYN1;VarType=ShV;DupType=.
ch09	98095	SNP1521	C	A	.	PASS	END=98095;ChrB=ch09;StartB=142664;EndB=142664;Parent=SYN1;VarType=ShV;DupType=.
ch09	98118	SNP1522	T	C	.	PASS	END=98118;ChrB=ch09;StartB=142687;EndB=142687;Parent=SYN1;VarType=ShV;DupType=.
ch09	98119	SNP1523	A	G	.	PASS	END=98119;ChrB=ch09;StartB=142688;EndB=142688;Parent=SYN1;VarType=ShV;DupType=.
ch09	98148	SNP1524	C	A	.	PASS	END=98148;ChrB=ch09;StartB=142717;EndB=142717;Parent=SYN1;VarType=ShV;DupType=.
ch09	98208	SNP1525	C	A	.	PASS	END=98208;ChrB=ch09;StartB=142777;EndB=142777;Parent=SYN1;VarType=ShV;DupType=.
ch09	98247	SNP1526	T	A	.	PASS	END=98247;ChrB=ch09;StartB=142816;EndB=142816;Parent=SYN1;VarType=ShV;DupType=.
ch09	98251	INS1527	A	ATATATC	.	PASS	END=98251;ChrB=ch09;StartB=142820;EndB=142826;Parent=SYN1;VarType=ShV;DupType=.
ch09	98293	SNP1528	A	G	.	PASS	END=98293;ChrB=ch09;StartB=142868;EndB=142868;Parent=SYN1;VarType=ShV;DupType=.
ch09	98305	SNP1529	A	T	.	PASS	END=98305;ChrB=ch09;StartB=142880;EndB=142880;Parent=SYN1;VarType=ShV;DupType=.
ch09	98314	SNP1530	T	A	.	PASS	END=98314;ChrB=ch09;StartB=142889;EndB=142889;Parent=SYN1;VarType=ShV;DupType=.
ch09	98331	SNP1531	A	C	.	PASS	END=98331;ChrB=ch09;StartB=142906;EndB=142906;Parent=SYN1;VarType=ShV;DupType=.
ch09	98334	SNP1532	T	G	.	PASS	END=98334;ChrB=ch09;StartB=142909;EndB=142909;Parent=SYN1;VarType=ShV;DupType=.
ch09	98344	SNP1533	T	C	.	PASS	END=98344;ChrB=ch09;StartB=142919;EndB=142919;Parent=SYN1;VarType=ShV;DupType=.
ch09	98350	SNP1534	C	T	.	PASS	END=98350;ChrB=ch09;StartB=142925;EndB=142925;Parent=SYN1;VarType=ShV;DupType=.
ch09	98375	SNP1535	T	A	.	PASS	END=98375;ChrB=ch09;StartB=142950;EndB=142950;Parent=SYN1;VarType=ShV;DupType=.
ch09	98417	SNP1536	C	T	.	PASS	END=98417;ChrB=ch09;StartB=142992;EndB=142992;Parent=SYN1;VarType=ShV;DupType=.
ch09	98431	SNP1537	A	G	.	PASS	END=98431;ChrB=ch09;StartB=143006;EndB=143006;Parent=SYN1;VarType=ShV;DupType=.
ch09	98467	SNP1538	C	T	.	PASS	END=98467;ChrB=ch09;StartB=143042;EndB=143042;Parent=SYN1;VarType=ShV;DupType=.
ch09	98474	DEL1539	AT	A	.	PASS	END=98475;ChrB=ch09;StartB=143049;EndB=143049;Parent=SYN1;VarType=ShV;DupType=.
ch09	98490	SNP1540	G	C	.	PASS	END=98490;ChrB=ch09;StartB=143064;EndB=143064;Parent=SYN1;VarType=ShV;DupType=.
ch09	98505	INS1541	T	TA	.	PASS	END=98505;ChrB=ch09;StartB=143079;EndB=143080;Parent=SYN1;VarType=ShV;DupType=.
ch09	98521	DEL1542	CAAA	C	.	PASS	END=98524;ChrB=ch09;StartB=143096;EndB=143096;Parent=SYN1;VarType=ShV;DupType=.
ch09	98531	SNP1543	G	A	.	PASS	END=98531;ChrB=ch09;StartB=143103;EndB=143103;Parent=SYN1;VarType=ShV;DupType=.
ch09	98574	INS1544	T	TA	.	PASS	END=98574;ChrB=ch09;StartB=143146;EndB=143147;Parent=SYN1;VarType=ShV;DupType=.
ch09	98579	SNP1545	T	A	.	PASS	END=98579;ChrB=ch09;StartB=143152;EndB=143152;Parent=SYN1;VarType=ShV;DupType=.
ch09	98582	SNP1546	T	A	.	PASS	END=98582;ChrB=ch09;StartB=143155;EndB=143155;Parent=SYN1;VarType=ShV;DupType=.
ch09	98601	SNP1547	C	T	.	PASS	END=98601;ChrB=ch09;StartB=143174;EndB=143174;Parent=SYN1;VarType=ShV;DupType=.
ch09	98614	SNP1548	G	A	.	PASS	END=98614;ChrB=ch09;StartB=143187;EndB=143187;Parent=SYN1;VarType=ShV;DupType=.
ch09	98647	SNP1549	T	C	.	PASS	END=98647;ChrB=ch09;StartB=143220;EndB=143220;Parent=SYN1;VarType=ShV;DupType=.
ch09	98676	SNP1550	A	C	.	PASS	END=98676;ChrB=ch09;StartB=143249;EndB=143249;Parent=SYN1;VarType=ShV;DupType=.
ch09	98687	SNP1551	A	T	.	PASS	END=98687;ChrB=ch09;StartB=143260;EndB=143260;Parent=SYN1;VarType=ShV;DupType=.
ch09	98713	SNP1552	T	G	.	PASS	END=98713;ChrB=ch09;StartB=143286;EndB=143286;Parent=SYN1;VarType=ShV;DupType=.
ch09	98721	SNP1553	A	G	.	PASS	END=98721;ChrB=ch09;StartB=143294;EndB=143294;Parent=SYN1;VarType=ShV;DupType=.
ch09	98738	DEL1554	CA	C	.	PASS	END=98739;ChrB=ch09;StartB=143311;EndB=143311;Parent=SYN1;VarType=ShV;DupType=.
ch09	98742	SNP1555	A	C	.	PASS	END=98742;ChrB=ch09;StartB=143314;EndB=143314;Parent=SYN1;VarType=ShV;DupType=.
ch09	98794	INS1556	T	TGAGA	.	PASS	END=98794;ChrB=ch09;StartB=143366;EndB=143370;Parent=SYN1;VarType=ShV;DupType=.
ch09	98797	SNP1557	G	A	.	PASS	END=98797;ChrB=ch09;StartB=143373;EndB=143373;Parent=SYN1;VarType=ShV;DupType=.
ch09	98801	SNP1558	A	G	.	PASS	END=98801;ChrB=ch09;StartB=143377;EndB=143377;Parent=SYN1;VarType=ShV;DupType=.
ch09	98870	SNP1559	A	T	.	PASS	END=98870;ChrB=ch09;StartB=143446;EndB=143446;Parent=SYN1;VarType=ShV;DupType=.
ch09	98877	SNP1560	T	A	.	PASS	END=98877;ChrB=ch09;StartB=143453;EndB=143453;Parent=SYN1;VarType=ShV;DupType=.
ch09	98910	SNP1561	C	G	.	PASS	END=98910;ChrB=ch09;StartB=143486;EndB=143486;Parent=SYN1;VarType=ShV;DupType=.
ch09	98978	SNP1562	A	C	.	PASS	END=98978;ChrB=ch09;StartB=143554;EndB=143554;Parent=SYN1;VarType=ShV;DupType=.
ch09	99009	SNP1563	G	T	.	PASS	END=99009;ChrB=ch09;StartB=143585;EndB=143585;Parent=SYN1;VarType=ShV;DupType=.
ch09	99028	SNP1564	A	C	.	PASS	END=99028;ChrB=ch09;StartB=143604;EndB=143604;Parent=SYN1;VarType=ShV;DupType=.
ch09	99035	SNP1565	A	G	.	PASS	END=99035;ChrB=ch09;StartB=143611;EndB=143611;Parent=SYN1;VarType=ShV;DupType=.
ch09	99092	SNP1566	T	C	.	PASS	END=99092;ChrB=ch09;StartB=143668;EndB=143668;Parent=SYN1;VarType=ShV;DupType=.
ch09	99096	SNP1567	T	C	.	PASS	END=99096;ChrB=ch09;StartB=143672;EndB=143672;Parent=SYN1;VarType=ShV;DupType=.
ch09	99104	SNP1568	G	A	.	PASS	END=99104;ChrB=ch09;StartB=143680;EndB=143680;Parent=SYN1;VarType=ShV;DupType=.
ch09	99129	SNP1569	C	T	.	PASS	END=99129;ChrB=ch09;StartB=143705;EndB=143705;Parent=SYN1;VarType=ShV;DupType=.
ch09	99144	SNP1570	A	C	.	PASS	END=99144;ChrB=ch09;StartB=143720;EndB=143720;Parent=SYN1;VarType=ShV;DupType=.
ch09	99184	SNP1571	A	T	.	PASS	END=99184;ChrB=ch09;StartB=143760;EndB=143760;Parent=SYN1;VarType=ShV;DupType=.
ch09	99254	SNP1572	A	G	.	PASS	END=99254;ChrB=ch09;StartB=143830;EndB=143830;Parent=SYN1;VarType=ShV;DupType=.
ch09	99275	SNP1573	G	T	.	PASS	END=99275;ChrB=ch09;StartB=143851;EndB=143851;Parent=SYN1;VarType=ShV;DupType=.
ch09	99318	SNP1574	C	T	.	PASS	END=99318;ChrB=ch09;StartB=143894;EndB=143894;Parent=SYN1;VarType=ShV;DupType=.
ch09	99335	SNP1575	A	T	.	PASS	END=99335;ChrB=ch09;StartB=143911;EndB=143911;Parent=SYN1;VarType=ShV;DupType=.
ch09	99353	SNP1576	T	C	.	PASS	END=99353;ChrB=ch09;StartB=143929;EndB=143929;Parent=SYN1;VarType=ShV;DupType=.
ch09	99354	SNP1577	C	G	.	PASS	END=99354;ChrB=ch09;StartB=143930;EndB=143930;Parent=SYN1;VarType=ShV;DupType=.
ch09	99356	SNP1578	T	A	.	PASS	END=99356;ChrB=ch09;StartB=143932;EndB=143932;Parent=SYN1;VarType=ShV;DupType=.
ch09	99364	SNP1579	T	C	.	PASS	END=99364;ChrB=ch09;StartB=143940;EndB=143940;Parent=SYN1;VarType=ShV;DupType=.
ch09	99366	SNP1580	C	A	.	PASS	END=99366;ChrB=ch09;StartB=143942;EndB=143942;Parent=SYN1;VarType=ShV;DupType=.
ch09	99383	SNP1581	C	A	.	PASS	END=99383;ChrB=ch09;StartB=143959;EndB=143959;Parent=SYN1;VarType=ShV;DupType=.
ch09	99401	SNP1582	C	A	.	PASS	END=99401;ChrB=ch09;StartB=143977;EndB=143977;Parent=SYN1;VarType=ShV;DupType=.
ch09	99413	SNP1583	G	A	.	PASS	END=99413;ChrB=ch09;StartB=143989;EndB=143989;Parent=SYN1;VarType=ShV;DupType=.
ch09	99421	SNP1584	C	T	.	PASS	END=99421;ChrB=ch09;StartB=143997;EndB=143997;Parent=SYN1;VarType=ShV;DupType=.
ch09	99423	SNP1585	T	C	.	PASS	END=99423;ChrB=ch09;StartB=143999;EndB=143999;Parent=SYN1;VarType=ShV;DupType=.
ch09	99457	SNP1586	A	G	.	PASS	END=99457;ChrB=ch09;StartB=144033;EndB=144033;Parent=SYN1;VarType=ShV;DupType=.
ch09	99470	SNP1587	A	G	.	PASS	END=99470;ChrB=ch09;StartB=144046;EndB=144046;Parent=SYN1;VarType=ShV;DupType=.
ch09	99491	SNP1588	G	A	.	PASS	END=99491;ChrB=ch09;StartB=144067;EndB=144067;Parent=SYN1;VarType=ShV;DupType=.
ch09	99500	SNP1589	C	T	.	PASS	END=99500;ChrB=ch09;StartB=144076;EndB=144076;Parent=SYN1;VarType=ShV;DupType=.
ch09	99540	SNP1590	T	C	.	PASS	END=99540;ChrB=ch09;StartB=144116;EndB=144116;Parent=SYN1;VarType=ShV;DupType=.
ch09	99550	SNP1591	C	G	.	PASS	END=99550;ChrB=ch09;StartB=144126;EndB=144126;Parent=SYN1;VarType=ShV;DupType=.
ch09	99589	SNP1592	A	C	.	PASS	END=99589;ChrB=ch09;StartB=144165;EndB=144165;Parent=SYN1;VarType=ShV;DupType=.
ch09	99653	SNP1593	T	C	.	PASS	END=99653;ChrB=ch09;StartB=144229;EndB=144229;Parent=SYN1;VarType=ShV;DupType=.
ch09	99663	SNP1594	T	G	.	PASS	END=99663;ChrB=ch09;StartB=144239;EndB=144239;Parent=SYN1;VarType=ShV;DupType=.
ch09	99685	SNP1595	A	G	.	PASS	END=99685;ChrB=ch09;StartB=144261;EndB=144261;Parent=SYN1;VarType=ShV;DupType=.
ch09	99696	SNP1596	C	T	.	PASS	END=99696;ChrB=ch09;StartB=144272;EndB=144272;Parent=SYN1;VarType=ShV;DupType=.
ch09	99725	SNP1597	C	G	.	PASS	END=99725;ChrB=ch09;StartB=144301;EndB=144301;Parent=SYN1;VarType=ShV;DupType=.
ch09	99745	SNP1598	A	C	.	PASS	END=99745;ChrB=ch09;StartB=144321;EndB=144321;Parent=SYN1;VarType=ShV;DupType=.
ch09	99763	SNP1599	T	G	.	PASS	END=99763;ChrB=ch09;StartB=144339;EndB=144339;Parent=SYN1;VarType=ShV;DupType=.
ch09	99766	SNP1600	T	C	.	PASS	END=99766;ChrB=ch09;StartB=144342;EndB=144342;Parent=SYN1;VarType=ShV;DupType=.
ch09	99775	SNP1601	G	A	.	PASS	END=99775;ChrB=ch09;StartB=144351;EndB=144351;Parent=SYN1;VarType=ShV;DupType=.
ch09	99778	SNP1602	A	G	.	PASS	END=99778;ChrB=ch09;StartB=144354;EndB=144354;Parent=SYN1;VarType=ShV;DupType=.
ch09	99786	SNP1603	C	T	.	PASS	END=99786;ChrB=ch09;StartB=144362;EndB=144362;Parent=SYN1;VarType=ShV;DupType=.
ch09	99797	SNP1604	G	T	.	PASS	END=99797;ChrB=ch09;StartB=144373;EndB=144373;Parent=SYN1;VarType=ShV;DupType=.
ch09	99803	SNP1605	G	C	.	PASS	END=99803;ChrB=ch09;StartB=144379;EndB=144379;Parent=SYN1;VarType=ShV;DupType=.
ch09	99831	SNP1606	C	T	.	PASS	END=99831;ChrB=ch09;StartB=144407;EndB=144407;Parent=SYN1;VarType=ShV;DupType=.
ch09	99832	SNP1607	T	C	.	PASS	END=99832;ChrB=ch09;StartB=144408;EndB=144408;Parent=SYN1;VarType=ShV;DupType=.
ch09	99861	SNP1608	C	A	.	PASS	END=99861;ChrB=ch09;StartB=144437;EndB=144437;Parent=SYN1;VarType=ShV;DupType=.
ch09	99890	DEL1609	TTACTTCAACTTCTTTAAGAAAATAATC	T	.	PASS	END=99917;ChrB=ch09;StartB=144466;EndB=144466;Parent=SYN1;VarType=ShV;DupType=.
ch09	99924	SNP1610	T	C	.	PASS	END=99924;ChrB=ch09;StartB=144473;EndB=144473;Parent=SYN1;VarType=ShV;DupType=.
ch09	99938	SNP1611	C	A	.	PASS	END=99938;ChrB=ch09;StartB=144487;EndB=144487;Parent=SYN1;VarType=ShV;DupType=.
ch09	99962	SNP1612	T	A	.	PASS	END=99962;ChrB=ch09;StartB=144511;EndB=144511;Parent=SYN1;VarType=ShV;DupType=.
ch09	99963	SNP1613	A	C	.	PASS	END=99963;ChrB=ch09;StartB=144512;EndB=144512;Parent=SYN1;VarType=ShV;DupType=.
ch09	99973	SNP1614	C	A	.	PASS	END=99973;ChrB=ch09;StartB=144522;EndB=144522;Parent=SYN1;VarType=ShV;DupType=.
ch09	99999	SNP1615	C	T	.	PASS	END=99999;ChrB=ch09;StartB=144548;EndB=144548;Parent=SYN1;VarType=ShV;DupType=.
ch09	100033	SNP1616	T	C	.	PASS	END=100033;ChrB=ch09;StartB=144582;EndB=144582;Parent=SYN1;VarType=ShV;DupType=.
ch09	100121	SNP1617	C	A	.	PASS	END=100121;ChrB=ch09;StartB=144670;EndB=144670;Parent=SYN1;VarType=ShV;DupType=.
ch09	100135	SNP1618	T	G	.	PASS	END=100135;ChrB=ch09;StartB=144684;EndB=144684;Parent=SYN1;VarType=ShV;DupType=.
ch09	100149	SNP1619	G	C	.	PASS	END=100149;ChrB=ch09;StartB=144698;EndB=144698;Parent=SYN1;VarType=ShV;DupType=.
ch09	100183	SNP1620	A	C	.	PASS	END=100183;ChrB=ch09;StartB=144732;EndB=144732;Parent=SYN1;VarType=ShV;DupType=.
ch09	100184	SNP1621	A	T	.	PASS	END=100184;ChrB=ch09;StartB=144733;EndB=144733;Parent=SYN1;VarType=ShV;DupType=.
ch09	100281	SNP1622	C	T	.	PASS	END=100281;ChrB=ch09;StartB=144830;EndB=144830;Parent=SYN1;VarType=ShV;DupType=.
ch09	100284	SNP1623	A	C	.	PASS	END=100284;ChrB=ch09;StartB=144833;EndB=144833;Parent=SYN1;VarType=ShV;DupType=.
ch09	100296	SNP1624	G	A	.	PASS	END=100296;ChrB=ch09;StartB=144845;EndB=144845;Parent=SYN1;VarType=ShV;DupType=.
ch09	100331	SNP1625	T	G	.	PASS	END=100331;ChrB=ch09;StartB=144880;EndB=144880;Parent=SYN1;VarType=ShV;DupType=.
ch09	100335	SNP1626	T	C	.	PASS	END=100335;ChrB=ch09;StartB=144884;EndB=144884;Parent=SYN1;VarType=ShV;DupType=.
ch09	100374	SNP1627	A	G	.	PASS	END=100374;ChrB=ch09;StartB=144923;EndB=144923;Parent=SYN1;VarType=ShV;DupType=.
ch09	100382	SNP1628	T	A	.	PASS	END=100382;ChrB=ch09;StartB=144931;EndB=144931;Parent=SYN1;VarType=ShV;DupType=.
ch09	100395	SNP1629	A	C	.	PASS	END=100395;ChrB=ch09;StartB=144944;EndB=144944;Parent=SYN1;VarType=ShV;DupType=.
ch09	100423	SNP1630	A	C	.	PASS	END=100423;ChrB=ch09;StartB=144972;EndB=144972;Parent=SYN1;VarType=ShV;DupType=.
ch09	100458	DEL1631	CT	C	.	PASS	END=100459;ChrB=ch09;StartB=145007;EndB=145007;Parent=SYN1;VarType=ShV;DupType=.
ch09	100481	SNP1632	T	A	.	PASS	END=100481;ChrB=ch09;StartB=145029;EndB=145029;Parent=SYN1;VarType=ShV;DupType=.
ch09	100495	SNP1633	T	G	.	PASS	END=100495;ChrB=ch09;StartB=145043;EndB=145043;Parent=SYN1;VarType=ShV;DupType=.
ch09	100512	SNP1634	A	G	.	PASS	END=100512;ChrB=ch09;StartB=145060;EndB=145060;Parent=SYN1;VarType=ShV;DupType=.
ch09	100551	SNP1635	A	T	.	PASS	END=100551;ChrB=ch09;StartB=145099;EndB=145099;Parent=SYN1;VarType=ShV;DupType=.
ch09	100552	SNP1636	C	T	.	PASS	END=100552;ChrB=ch09;StartB=145100;EndB=145100;Parent=SYN1;VarType=ShV;DupType=.
ch09	100584	SNP1637	T	A	.	PASS	END=100584;ChrB=ch09;StartB=145132;EndB=145132;Parent=SYN1;VarType=ShV;DupType=.
ch09	100588	SNP1638	T	C	.	PASS	END=100588;ChrB=ch09;StartB=145136;EndB=145136;Parent=SYN1;VarType=ShV;DupType=.
ch09	100604	SNP1639	A	T	.	PASS	END=100604;ChrB=ch09;StartB=145152;EndB=145152;Parent=SYN1;VarType=ShV;DupType=.
ch09	100608	DEL1640	TC	T	.	PASS	END=100609;ChrB=ch09;StartB=145156;EndB=145156;Parent=SYN1;VarType=ShV;DupType=.
ch09	100650	SNP1641	G	A	.	PASS	END=100650;ChrB=ch09;StartB=145197;EndB=145197;Parent=SYN1;VarType=ShV;DupType=.
ch09	100653	SNP1642	T	A	.	PASS	END=100653;ChrB=ch09;StartB=145200;EndB=145200;Parent=SYN1;VarType=ShV;DupType=.
ch09	100698	SNP1643	T	A	.	PASS	END=100698;ChrB=ch09;StartB=145245;EndB=145245;Parent=SYN1;VarType=ShV;DupType=.
ch09	100724	SNP1644	G	T	.	PASS	END=100724;ChrB=ch09;StartB=145271;EndB=145271;Parent=SYN1;VarType=ShV;DupType=.
ch09	100729	SNP1645	C	A	.	PASS	END=100729;ChrB=ch09;StartB=145276;EndB=145276;Parent=SYN1;VarType=ShV;DupType=.
ch09	100730	SNP1646	T	A	.	PASS	END=100730;ChrB=ch09;StartB=145277;EndB=145277;Parent=SYN1;VarType=ShV;DupType=.
ch09	100772	SNP1647	G	T	.	PASS	END=100772;ChrB=ch09;StartB=145319;EndB=145319;Parent=SYN1;VarType=ShV;DupType=.
ch09	100792	SNP1648	G	A	.	PASS	END=100792;ChrB=ch09;StartB=145339;EndB=145339;Parent=SYN1;VarType=ShV;DupType=.
ch09	100816	SNP1649	G	T	.	PASS	END=100816;ChrB=ch09;StartB=145363;EndB=145363;Parent=SYN1;VarType=ShV;DupType=.
ch09	100819	SNP1650	G	C	.	PASS	END=100819;ChrB=ch09;StartB=145366;EndB=145366;Parent=SYN1;VarType=ShV;DupType=.
ch09	100880	DEL1651	TC	T	.	PASS	END=100881;ChrB=ch09;StartB=145427;EndB=145427;Parent=SYN1;VarType=ShV;DupType=.
ch09	100917	SNP1652	G	A	.	PASS	END=100917;ChrB=ch09;StartB=145463;EndB=145463;Parent=SYN1;VarType=ShV;DupType=.
ch09	100919	SNP1653	T	C	.	PASS	END=100919;ChrB=ch09;StartB=145465;EndB=145465;Parent=SYN1;VarType=ShV;DupType=.
ch09	100971	SNP1654	C	T	.	PASS	END=100971;ChrB=ch09;StartB=145517;EndB=145517;Parent=SYN1;VarType=ShV;DupType=.
ch09	101001	SNP1655	T	C	.	PASS	END=101001;ChrB=ch09;StartB=145547;EndB=145547;Parent=SYN1;VarType=ShV;DupType=.
ch09	101009	SNP1656	T	G	.	PASS	END=101009;ChrB=ch09;StartB=145555;EndB=145555;Parent=SYN1;VarType=ShV;DupType=.
ch09	101026	SNP1657	A	G	.	PASS	END=101026;ChrB=ch09;StartB=145572;EndB=145572;Parent=SYN1;VarType=ShV;DupType=.
ch09	101032	SNP1658	A	G	.	PASS	END=101032;ChrB=ch09;StartB=145578;EndB=145578;Parent=SYN1;VarType=ShV;DupType=.
ch09	101044	SNP1659	C	A	.	PASS	END=101044;ChrB=ch09;StartB=145590;EndB=145590;Parent=SYN1;VarType=ShV;DupType=.
ch09	101137	SNP1660	T	A	.	PASS	END=101137;ChrB=ch09;StartB=145683;EndB=145683;Parent=SYN1;VarType=ShV;DupType=.
ch09	101144	SNP1661	A	G	.	PASS	END=101144;ChrB=ch09;StartB=145690;EndB=145690;Parent=SYN1;VarType=ShV;DupType=.
ch09	101181	SNP1662	C	T	.	PASS	END=101181;ChrB=ch09;StartB=145727;EndB=145727;Parent=SYN1;VarType=ShV;DupType=.
ch09	101197	SNP1663	G	A	.	PASS	END=101197;ChrB=ch09;StartB=145743;EndB=145743;Parent=SYN1;VarType=ShV;DupType=.
ch09	101203	SNP1664	A	T	.	PASS	END=101203;ChrB=ch09;StartB=145749;EndB=145749;Parent=SYN1;VarType=ShV;DupType=.
ch09	101268	SNP1665	A	C	.	PASS	END=101268;ChrB=ch09;StartB=145814;EndB=145814;Parent=SYN1;VarType=ShV;DupType=.
ch09	101272	SNP1666	C	A	.	PASS	END=101272;ChrB=ch09;StartB=145818;EndB=145818;Parent=SYN1;VarType=ShV;DupType=.
ch09	101275	SNP1667	C	T	.	PASS	END=101275;ChrB=ch09;StartB=145821;EndB=145821;Parent=SYN1;VarType=ShV;DupType=.
ch09	101291	SNP1668	T	C	.	PASS	END=101291;ChrB=ch09;StartB=145837;EndB=145837;Parent=SYN1;VarType=ShV;DupType=.
ch09	101297	SNP1669	A	C	.	PASS	END=101297;ChrB=ch09;StartB=145843;EndB=145843;Parent=SYN1;VarType=ShV;DupType=.
ch09	101304	SNP1670	C	A	.	PASS	END=101304;ChrB=ch09;StartB=145850;EndB=145850;Parent=SYN1;VarType=ShV;DupType=.
ch09	101344	SNP1671	T	C	.	PASS	END=101344;ChrB=ch09;StartB=145890;EndB=145890;Parent=SYN1;VarType=ShV;DupType=.
ch09	101352	SNP1672	T	G	.	PASS	END=101352;ChrB=ch09;StartB=145898;EndB=145898;Parent=SYN1;VarType=ShV;DupType=.
ch09	101366	SNP1673	G	A	.	PASS	END=101366;ChrB=ch09;StartB=145912;EndB=145912;Parent=SYN1;VarType=ShV;DupType=.
ch09	101373	SNP1674	A	G	.	PASS	END=101373;ChrB=ch09;StartB=145919;EndB=145919;Parent=SYN1;VarType=ShV;DupType=.
ch09	101391	SNP1675	G	T	.	PASS	END=101391;ChrB=ch09;StartB=145937;EndB=145937;Parent=SYN1;VarType=ShV;DupType=.
ch09	101393	SNP1676	T	C	.	PASS	END=101393;ChrB=ch09;StartB=145939;EndB=145939;Parent=SYN1;VarType=ShV;DupType=.
ch09	101398	SNP1677	C	T	.	PASS	END=101398;ChrB=ch09;StartB=145944;EndB=145944;Parent=SYN1;VarType=ShV;DupType=.
ch09	101412	SNP1678	T	C	.	PASS	END=101412;ChrB=ch09;StartB=145958;EndB=145958;Parent=SYN1;VarType=ShV;DupType=.
ch09	101420	SNP1679	T	C	.	PASS	END=101420;ChrB=ch09;StartB=145966;EndB=145966;Parent=SYN1;VarType=ShV;DupType=.
ch09	101443	SNP1680	C	A	.	PASS	END=101443;ChrB=ch09;StartB=145989;EndB=145989;Parent=SYN1;VarType=ShV;DupType=.
ch09	101457	SNP1681	G	A	.	PASS	END=101457;ChrB=ch09;StartB=146003;EndB=146003;Parent=SYN1;VarType=ShV;DupType=.
ch09	101462	SNP1682	C	A	.	PASS	END=101462;ChrB=ch09;StartB=146008;EndB=146008;Parent=SYN1;VarType=ShV;DupType=.
ch09	101474	SNP1683	C	T	.	PASS	END=101474;ChrB=ch09;StartB=146020;EndB=146020;Parent=SYN1;VarType=ShV;DupType=.
ch09	101493	SNP1684	A	C	.	PASS	END=101493;ChrB=ch09;StartB=146039;EndB=146039;Parent=SYN1;VarType=ShV;DupType=.
ch09	101499	SNP1685	G	T	.	PASS	END=101499;ChrB=ch09;StartB=146045;EndB=146045;Parent=SYN1;VarType=ShV;DupType=.
ch09	101501	SNP1686	G	T	.	PASS	END=101501;ChrB=ch09;StartB=146047;EndB=146047;Parent=SYN1;VarType=ShV;DupType=.
ch09	101504	SNP1687	A	G	.	PASS	END=101504;ChrB=ch09;StartB=146050;EndB=146050;Parent=SYN1;VarType=ShV;DupType=.
ch09	101515	SNP1688	A	C	.	PASS	END=101515;ChrB=ch09;StartB=146061;EndB=146061;Parent=SYN1;VarType=ShV;DupType=.
ch09	101517	SNP1689	G	C	.	PASS	END=101517;ChrB=ch09;StartB=146063;EndB=146063;Parent=SYN1;VarType=ShV;DupType=.
ch09	101527	SNP1690	C	A	.	PASS	END=101527;ChrB=ch09;StartB=146073;EndB=146073;Parent=SYN1;VarType=ShV;DupType=.
ch09	101532	SNP1691	A	C	.	PASS	END=101532;ChrB=ch09;StartB=146078;EndB=146078;Parent=SYN1;VarType=ShV;DupType=.
ch09	101556	SNP1692	C	T	.	PASS	END=101556;ChrB=ch09;StartB=146102;EndB=146102;Parent=SYN1;VarType=ShV;DupType=.
ch09	101566	SNP1693	T	C	.	PASS	END=101566;ChrB=ch09;StartB=146112;EndB=146112;Parent=SYN1;VarType=ShV;DupType=.
ch09	101572	SNP1694	T	C	.	PASS	END=101572;ChrB=ch09;StartB=146118;EndB=146118;Parent=SYN1;VarType=ShV;DupType=.
ch09	101579	SNP1695	T	G	.	PASS	END=101579;ChrB=ch09;StartB=146125;EndB=146125;Parent=SYN1;VarType=ShV;DupType=.
ch09	101583	SNP1696	G	C	.	PASS	END=101583;ChrB=ch09;StartB=146129;EndB=146129;Parent=SYN1;VarType=ShV;DupType=.
ch09	101609	SNP1697	G	A	.	PASS	END=101609;ChrB=ch09;StartB=146155;EndB=146155;Parent=SYN1;VarType=ShV;DupType=.
ch09	101676	SNP1698	A	G	.	PASS	END=101676;ChrB=ch09;StartB=146222;EndB=146222;Parent=SYN1;VarType=ShV;DupType=.
ch09	101710	SNP1699	T	A	.	PASS	END=101710;ChrB=ch09;StartB=146256;EndB=146256;Parent=SYN1;VarType=ShV;DupType=.
ch09	101711	SNP1700	T	G	.	PASS	END=101711;ChrB=ch09;StartB=146257;EndB=146257;Parent=SYN1;VarType=ShV;DupType=.
ch09	101730	SNP1701	C	T	.	PASS	END=101730;ChrB=ch09;StartB=146276;EndB=146276;Parent=SYN1;VarType=ShV;DupType=.
ch09	101738	SNP1702	C	A	.	PASS	END=101738;ChrB=ch09;StartB=146284;EndB=146284;Parent=SYN1;VarType=ShV;DupType=.
ch09	101758	SNP1703	C	A	.	PASS	END=101758;ChrB=ch09;StartB=146304;EndB=146304;Parent=SYN1;VarType=ShV;DupType=.
ch09	101789	SNP1704	G	C	.	PASS	END=101789;ChrB=ch09;StartB=146335;EndB=146335;Parent=SYN1;VarType=ShV;DupType=.
ch09	101860	SNP1705	G	A	.	PASS	END=101860;ChrB=ch09;StartB=146406;EndB=146406;Parent=SYN1;VarType=ShV;DupType=.
ch09	101872	SNP1706	A	G	.	PASS	END=101872;ChrB=ch09;StartB=146418;EndB=146418;Parent=SYN1;VarType=ShV;DupType=.
ch09	101892	SNP1707	T	G	.	PASS	END=101892;ChrB=ch09;StartB=146438;EndB=146438;Parent=SYN1;VarType=ShV;DupType=.
ch09	101907	SNP1708	T	C	.	PASS	END=101907;ChrB=ch09;StartB=146453;EndB=146453;Parent=SYN1;VarType=ShV;DupType=.
ch09	101927	SNP1709	T	C	.	PASS	END=101927;ChrB=ch09;StartB=146473;EndB=146473;Parent=SYN1;VarType=ShV;DupType=.
ch09	101953	SNP1710	C	T	.	PASS	END=101953;ChrB=ch09;StartB=146499;EndB=146499;Parent=SYN1;VarType=ShV;DupType=.
ch09	101974	SNP1711	T	G	.	PASS	END=101974;ChrB=ch09;StartB=146520;EndB=146520;Parent=SYN1;VarType=ShV;DupType=.
ch09	101987	SNP1712	G	T	.	PASS	END=101987;ChrB=ch09;StartB=146533;EndB=146533;Parent=SYN1;VarType=ShV;DupType=.
ch09	101993	SNP1713	C	T	.	PASS	END=101993;ChrB=ch09;StartB=146539;EndB=146539;Parent=SYN1;VarType=ShV;DupType=.
ch09	102027	SNP1714	T	C	.	PASS	END=102027;ChrB=ch09;StartB=146573;EndB=146573;Parent=SYN1;VarType=ShV;DupType=.
ch09	102082	SNP1715	C	A	.	PASS	END=102082;ChrB=ch09;StartB=146628;EndB=146628;Parent=SYN1;VarType=ShV;DupType=.
ch09	102084	DEL1716	AT	A	.	PASS	END=102085;ChrB=ch09;StartB=146630;EndB=146630;Parent=SYN1;VarType=ShV;DupType=.
ch09	102110	DEL1717	GTACC	G	.	PASS	END=102114;ChrB=ch09;StartB=146655;EndB=146655;Parent=SYN1;VarType=ShV;DupType=.
ch09	102124	SNP1718	T	C	.	PASS	END=102124;ChrB=ch09;StartB=146665;EndB=146665;Parent=SYN1;VarType=ShV;DupType=.
ch09	102138	SNP1719	C	A	.	PASS	END=102138;ChrB=ch09;StartB=146679;EndB=146679;Parent=SYN1;VarType=ShV;DupType=.
ch09	102172	SNP1720	T	G	.	PASS	END=102172;ChrB=ch09;StartB=146713;EndB=146713;Parent=SYN1;VarType=ShV;DupType=.
ch09	102187	SNP1721	T	G	.	PASS	END=102187;ChrB=ch09;StartB=146728;EndB=146728;Parent=SYN1;VarType=ShV;DupType=.
ch09	102198	SNP1722	C	A	.	PASS	END=102198;ChrB=ch09;StartB=146739;EndB=146739;Parent=SYN1;VarType=ShV;DupType=.
ch09	102200	SNP1723	A	G	.	PASS	END=102200;ChrB=ch09;StartB=146741;EndB=146741;Parent=SYN1;VarType=ShV;DupType=.
ch09	102212	SNP1724	T	A	.	PASS	END=102212;ChrB=ch09;StartB=146753;EndB=146753;Parent=SYN1;VarType=ShV;DupType=.
ch09	102214	SNP1725	A	T	.	PASS	END=102214;ChrB=ch09;StartB=146755;EndB=146755;Parent=SYN1;VarType=ShV;DupType=.
ch09	102222	SNP1726	G	A	.	PASS	END=102222;ChrB=ch09;StartB=146763;EndB=146763;Parent=SYN1;VarType=ShV;DupType=.
ch09	102275	SNP1727	T	G	.	PASS	END=102275;ChrB=ch09;StartB=146816;EndB=146816;Parent=SYN1;VarType=ShV;DupType=.
ch09	102284	SNP1728	A	C	.	PASS	END=102284;ChrB=ch09;StartB=146825;EndB=146825;Parent=SYN1;VarType=ShV;DupType=.
ch09	102325	DEL1729	GA	G	.	PASS	END=102326;ChrB=ch09;StartB=146866;EndB=146866;Parent=SYN1;VarType=ShV;DupType=.
ch09	102358	SNP1730	T	C	.	PASS	END=102358;ChrB=ch09;StartB=146898;EndB=146898;Parent=SYN1;VarType=ShV;DupType=.
ch09	102361	SNP1731	G	A	.	PASS	END=102361;ChrB=ch09;StartB=146901;EndB=146901;Parent=SYN1;VarType=ShV;DupType=.
ch09	102378	SNP1732	C	T	.	PASS	END=102378;ChrB=ch09;StartB=146918;EndB=146918;Parent=SYN1;VarType=ShV;DupType=.
ch09	102403	SNP1733	A	G	.	PASS	END=102403;ChrB=ch09;StartB=146943;EndB=146943;Parent=SYN1;VarType=ShV;DupType=.
ch09	102421	SNP1734	G	A	.	PASS	END=102421;ChrB=ch09;StartB=146961;EndB=146961;Parent=SYN1;VarType=ShV;DupType=.
ch09	102432	SNP1735	A	G	.	PASS	END=102432;ChrB=ch09;StartB=146972;EndB=146972;Parent=SYN1;VarType=ShV;DupType=.
ch09	102448	SNP1736	T	A	.	PASS	END=102448;ChrB=ch09;StartB=146988;EndB=146988;Parent=SYN1;VarType=ShV;DupType=.
ch09	102493	SNP1737	A	C	.	PASS	END=102493;ChrB=ch09;StartB=147033;EndB=147033;Parent=SYN1;VarType=ShV;DupType=.
ch09	102499	DEL1738	AT	A	.	PASS	END=102500;ChrB=ch09;StartB=147039;EndB=147039;Parent=SYN1;VarType=ShV;DupType=.
ch09	102512	SNP1739	T	C	.	PASS	END=102512;ChrB=ch09;StartB=147051;EndB=147051;Parent=SYN1;VarType=ShV;DupType=.
ch09	102517	SNP1740	G	T	.	PASS	END=102517;ChrB=ch09;StartB=147056;EndB=147056;Parent=SYN1;VarType=ShV;DupType=.
ch09	102519	SNP1741	T	C	.	PASS	END=102519;ChrB=ch09;StartB=147058;EndB=147058;Parent=SYN1;VarType=ShV;DupType=.
ch09	102557	INS1742	A	AATAATAATAATAATAATAATAATAATAATAATAATAATAATAATAATAATAATAATAATAATAATAATAATAATAATAATAATAATAATAATAATAAGTTTCAAAGTAAAATTGAACATGTTCATATGCTTACATAAAAAAT	.	PASS	END=102557;ChrB=ch09;StartB=147096;EndB=147238;Parent=SYN1;VarType=ShV;DupType=.
ch09	102558	SNP1743	G	A	.	PASS	END=102558;ChrB=ch09;StartB=147239;EndB=147239;Parent=SYN1;VarType=ShV;DupType=.
ch09	102560	SNP1744	G	A	.	PASS	END=102560;ChrB=ch09;StartB=147241;EndB=147241;Parent=SYN1;VarType=ShV;DupType=.
ch09	102592	SNP1745	G	A	.	PASS	END=102592;ChrB=ch09;StartB=147273;EndB=147273;Parent=SYN1;VarType=ShV;DupType=.
ch09	102629	SNP1746	G	A	.	PASS	END=102629;ChrB=ch09;StartB=147310;EndB=147310;Parent=SYN1;VarType=ShV;DupType=.
ch09	102661	SNP1747	C	A	.	PASS	END=102661;ChrB=ch09;StartB=147342;EndB=147342;Parent=SYN1;VarType=ShV;DupType=.
ch09	102664	SNP1748	A	T	.	PASS	END=102664;ChrB=ch09;StartB=147345;EndB=147345;Parent=SYN1;VarType=ShV;DupType=.
ch09	102673	SNP1749	A	G	.	PASS	END=102673;ChrB=ch09;StartB=147354;EndB=147354;Parent=SYN1;VarType=ShV;DupType=.
ch09	102683	SNP1750	A	C	.	PASS	END=102683;ChrB=ch09;StartB=147364;EndB=147364;Parent=SYN1;VarType=ShV;DupType=.
ch09	102685	SNP1751	C	A	.	PASS	END=102685;ChrB=ch09;StartB=147366;EndB=147366;Parent=SYN1;VarType=ShV;DupType=.
ch09	102699	SNP1752	G	T	.	PASS	END=102699;ChrB=ch09;StartB=147380;EndB=147380;Parent=SYN1;VarType=ShV;DupType=.
ch09	102740	SNP1753	C	T	.	PASS	END=102740;ChrB=ch09;StartB=147421;EndB=147421;Parent=SYN1;VarType=ShV;DupType=.
ch09	102746	DEL1754	GAT	G	.	PASS	END=102748;ChrB=ch09;StartB=147427;EndB=147427;Parent=SYN1;VarType=ShV;DupType=.
ch09	102823	DEL1755	TAGAAA	T	.	PASS	END=102828;ChrB=ch09;StartB=147502;EndB=147502;Parent=SYN1;VarType=ShV;DupType=.
ch09	102830	SNP1756	T	C	.	PASS	END=102830;ChrB=ch09;StartB=147504;EndB=147504;Parent=SYN1;VarType=ShV;DupType=.
ch09	102834	SNP1757	C	T	.	PASS	END=102834;ChrB=ch09;StartB=147508;EndB=147508;Parent=SYN1;VarType=ShV;DupType=.
ch09	102836	SNP1758	G	T	.	PASS	END=102836;ChrB=ch09;StartB=147510;EndB=147510;Parent=SYN1;VarType=ShV;DupType=.
ch09	102842	SNP1759	G	T	.	PASS	END=102842;ChrB=ch09;StartB=147516;EndB=147516;Parent=SYN1;VarType=ShV;DupType=.
ch09	102864	INS1760	T	TAGA	.	PASS	END=102864;ChrB=ch09;StartB=147538;EndB=147541;Parent=SYN1;VarType=ShV;DupType=.
ch09	102921	SNP1761	T	C	.	PASS	END=102921;ChrB=ch09;StartB=147598;EndB=147598;Parent=SYN1;VarType=ShV;DupType=.
ch09	102926	SNP1762	T	G	.	PASS	END=102926;ChrB=ch09;StartB=147603;EndB=147603;Parent=SYN1;VarType=ShV;DupType=.
ch09	102956	SNP1763	A	C	.	PASS	END=102956;ChrB=ch09;StartB=147633;EndB=147633;Parent=SYN1;VarType=ShV;DupType=.
ch09	102970	SNP1764	T	C	.	PASS	END=102970;ChrB=ch09;StartB=147647;EndB=147647;Parent=SYN1;VarType=ShV;DupType=.
ch09	102979	SNP1765	G	A	.	PASS	END=102979;ChrB=ch09;StartB=147656;EndB=147656;Parent=SYN1;VarType=ShV;DupType=.
ch09	102994	SNP1766	G	T	.	PASS	END=102994;ChrB=ch09;StartB=147671;EndB=147671;Parent=SYN1;VarType=ShV;DupType=.
ch09	103019	SNP1767	T	C	.	PASS	END=103019;ChrB=ch09;StartB=147696;EndB=147696;Parent=SYN1;VarType=ShV;DupType=.
ch09	103048	SNP1768	G	T	.	PASS	END=103048;ChrB=ch09;StartB=147725;EndB=147725;Parent=SYN1;VarType=ShV;DupType=.
ch09	103087	DEL1769	TA	T	.	PASS	END=103088;ChrB=ch09;StartB=147764;EndB=147764;Parent=SYN1;VarType=ShV;DupType=.
ch09	103097	SNP1770	G	A	.	PASS	END=103097;ChrB=ch09;StartB=147773;EndB=147773;Parent=SYN1;VarType=ShV;DupType=.
ch09	103098	SNP1771	T	G	.	PASS	END=103098;ChrB=ch09;StartB=147774;EndB=147774;Parent=SYN1;VarType=ShV;DupType=.
ch09	103135	SNP1772	A	G	.	PASS	END=103135;ChrB=ch09;StartB=147811;EndB=147811;Parent=SYN1;VarType=ShV;DupType=.
ch09	103136	SNP1773	A	G	.	PASS	END=103136;ChrB=ch09;StartB=147812;EndB=147812;Parent=SYN1;VarType=ShV;DupType=.
ch09	103140	SNP1774	T	G	.	PASS	END=103140;ChrB=ch09;StartB=147816;EndB=147816;Parent=SYN1;VarType=ShV;DupType=.
ch09	103163	SNP1775	A	T	.	PASS	END=103163;ChrB=ch09;StartB=147839;EndB=147839;Parent=SYN1;VarType=ShV;DupType=.
ch09	103204	SNP1776	G	T	.	PASS	END=103204;ChrB=ch09;StartB=147880;EndB=147880;Parent=SYN1;VarType=ShV;DupType=.
ch09	103207	SNP1777	A	G	.	PASS	END=103207;ChrB=ch09;StartB=147883;EndB=147883;Parent=SYN1;VarType=ShV;DupType=.
ch09	103218	SNP1778	T	G	.	PASS	END=103218;ChrB=ch09;StartB=147894;EndB=147894;Parent=SYN1;VarType=ShV;DupType=.
ch09	103268	HDR11	N	<HDR>	.	PASS	END=112537;ChrB=ch09;StartB=147944;EndB=184688;Parent=SYN1;VarType=ShV;DupType=.
ch09	112538	SYNAL12	N	<SYNAL>	.	PASS	END=128336;ChrB=ch09;StartB=184689;EndB=200182;Parent=SYN1;VarType=.;DupType=.
ch09	112561	SNP1779	G	T	.	PASS	END=112561;ChrB=ch09;StartB=184712;EndB=184712;Parent=SYN1;VarType=ShV;DupType=.
ch09	112580	SNP1780	C	A	.	PASS	END=112580;ChrB=ch09;StartB=184731;EndB=184731;Parent=SYN1;VarType=ShV;DupType=.
ch09	112622	SNP1781	T	G	.	PASS	END=112622;ChrB=ch09;StartB=184773;EndB=184773;Parent=SYN1;VarType=ShV;DupType=.
ch09	112630	SNP1782	A	T	.	PASS	END=112630;ChrB=ch09;StartB=184781;EndB=184781;Parent=SYN1;VarType=ShV;DupType=.
ch09	112660	SNP1783	T	G	.	PASS	END=112660;ChrB=ch09;StartB=184811;EndB=184811;Parent=SYN1;VarType=ShV;DupType=.
ch09	112662	SNP1784	T	C	.	PASS	END=112662;ChrB=ch09;StartB=184813;EndB=184813;Parent=SYN1;VarType=ShV;DupType=.
ch09	112674	SNP1785	G	T	.	PASS	END=112674;ChrB=ch09;StartB=184825;EndB=184825;Parent=SYN1;VarType=ShV;DupType=.
ch09	112675	SNP1786	T	C	.	PASS	END=112675;ChrB=ch09;StartB=184826;EndB=184826;Parent=SYN1;VarType=ShV;DupType=.
ch09	112684	INS1787	T	TA	.	PASS	END=112684;ChrB=ch09;StartB=184835;EndB=184836;Parent=SYN1;VarType=ShV;DupType=.
ch09	112685	SNP1788	G	T	.	PASS	END=112685;ChrB=ch09;StartB=184837;EndB=184837;Parent=SYN1;VarType=ShV;DupType=.
ch09	112689	SNP1789	A	T	.	PASS	END=112689;ChrB=ch09;StartB=184841;EndB=184841;Parent=SYN1;VarType=ShV;DupType=.
ch09	112692	SNP1790	A	G	.	PASS	END=112692;ChrB=ch09;StartB=184844;EndB=184844;Parent=SYN1;VarType=ShV;DupType=.
ch09	112694	SNP1791	T	A	.	PASS	END=112694;ChrB=ch09;StartB=184846;EndB=184846;Parent=SYN1;VarType=ShV;DupType=.
ch09	112704	SNP1792	G	A	.	PASS	END=112704;ChrB=ch09;StartB=184856;EndB=184856;Parent=SYN1;VarType=ShV;DupType=.
ch09	112713	SNP1793	C	T	.	PASS	END=112713;ChrB=ch09;StartB=184865;EndB=184865;Parent=SYN1;VarType=ShV;DupType=.
ch09	112723	SNP1794	T	C	.	PASS	END=112723;ChrB=ch09;StartB=184875;EndB=184875;Parent=SYN1;VarType=ShV;DupType=.
ch09	112890	SNP1795	G	T	.	PASS	END=112890;ChrB=ch09;StartB=185042;EndB=185042;Parent=SYN1;VarType=ShV;DupType=.
ch09	112912	SNP1796	A	G	.	PASS	END=112912;ChrB=ch09;StartB=185064;EndB=185064;Parent=SYN1;VarType=ShV;DupType=.
ch09	112913	SNP1797	A	G	.	PASS	END=112913;ChrB=ch09;StartB=185065;EndB=185065;Parent=SYN1;VarType=ShV;DupType=.
ch09	112978	SNP1798	G	A	.	PASS	END=112978;ChrB=ch09;StartB=185130;EndB=185130;Parent=SYN1;VarType=ShV;DupType=.
ch09	112985	SNP1799	C	T	.	PASS	END=112985;ChrB=ch09;StartB=185137;EndB=185137;Parent=SYN1;VarType=ShV;DupType=.
ch09	113078	SNP1800	C	A	.	PASS	END=113078;ChrB=ch09;StartB=185230;EndB=185230;Parent=SYN1;VarType=ShV;DupType=.
ch09	113105	SNP1801	A	G	.	PASS	END=113105;ChrB=ch09;StartB=185257;EndB=185257;Parent=SYN1;VarType=ShV;DupType=.
ch09	113107	SNP1802	A	G	.	PASS	END=113107;ChrB=ch09;StartB=185259;EndB=185259;Parent=SYN1;VarType=ShV;DupType=.
ch09	113138	SNP1803	G	A	.	PASS	END=113138;ChrB=ch09;StartB=185290;EndB=185290;Parent=SYN1;VarType=ShV;DupType=.
ch09	113201	SNP1804	T	A	.	PASS	END=113201;ChrB=ch09;StartB=185353;EndB=185353;Parent=SYN1;VarType=ShV;DupType=.
ch09	113219	SNP1805	A	G	.	PASS	END=113219;ChrB=ch09;StartB=185371;EndB=185371;Parent=SYN1;VarType=ShV;DupType=.
ch09	113254	SNP1806	T	A	.	PASS	END=113254;ChrB=ch09;StartB=185406;EndB=185406;Parent=SYN1;VarType=ShV;DupType=.
ch09	113269	DEL1807	GA	G	.	PASS	END=113270;ChrB=ch09;StartB=185421;EndB=185421;Parent=SYN1;VarType=ShV;DupType=.
ch09	113283	SNP1808	A	T	.	PASS	END=113283;ChrB=ch09;StartB=185434;EndB=185434;Parent=SYN1;VarType=ShV;DupType=.
ch09	113314	SNP1809	C	T	.	PASS	END=113314;ChrB=ch09;StartB=185465;EndB=185465;Parent=SYN1;VarType=ShV;DupType=.
ch09	113337	SNP1810	T	G	.	PASS	END=113337;ChrB=ch09;StartB=185488;EndB=185488;Parent=SYN1;VarType=ShV;DupType=.
ch09	113351	SNP1811	A	C	.	PASS	END=113351;ChrB=ch09;StartB=185502;EndB=185502;Parent=SYN1;VarType=ShV;DupType=.
ch09	113359	SNP1812	A	G	.	PASS	END=113359;ChrB=ch09;StartB=185510;EndB=185510;Parent=SYN1;VarType=ShV;DupType=.
ch09	113371	INS1813	A	AT	.	PASS	END=113371;ChrB=ch09;StartB=185522;EndB=185523;Parent=SYN1;VarType=ShV;DupType=.
ch09	113373	SNP1814	G	T	.	PASS	END=113373;ChrB=ch09;StartB=185525;EndB=185525;Parent=SYN1;VarType=ShV;DupType=.
ch09	113379	SNP1815	C	T	.	PASS	END=113379;ChrB=ch09;StartB=185531;EndB=185531;Parent=SYN1;VarType=ShV;DupType=.
ch09	113388	SNP1816	C	A	.	PASS	END=113388;ChrB=ch09;StartB=185540;EndB=185540;Parent=SYN1;VarType=ShV;DupType=.
ch09	113393	SNP1817	T	A	.	PASS	END=113393;ChrB=ch09;StartB=185545;EndB=185545;Parent=SYN1;VarType=ShV;DupType=.
ch09	113438	SNP1818	C	A	.	PASS	END=113438;ChrB=ch09;StartB=185590;EndB=185590;Parent=SYN1;VarType=ShV;DupType=.
ch09	113445	SNP1819	A	T	.	PASS	END=113445;ChrB=ch09;StartB=185597;EndB=185597;Parent=SYN1;VarType=ShV;DupType=.
ch09	113462	SNP1820	G	T	.	PASS	END=113462;ChrB=ch09;StartB=185614;EndB=185614;Parent=SYN1;VarType=ShV;DupType=.
ch09	113463	SNP1821	C	A	.	PASS	END=113463;ChrB=ch09;StartB=185615;EndB=185615;Parent=SYN1;VarType=ShV;DupType=.
ch09	113469	DEL1822	ATT	A	.	PASS	END=113471;ChrB=ch09;StartB=185621;EndB=185621;Parent=SYN1;VarType=ShV;DupType=.
ch09	113474	SNP1823	T	A	.	PASS	END=113474;ChrB=ch09;StartB=185624;EndB=185624;Parent=SYN1;VarType=ShV;DupType=.
ch09	113475	SNP1824	T	A	.	PASS	END=113475;ChrB=ch09;StartB=185625;EndB=185625;Parent=SYN1;VarType=ShV;DupType=.
ch09	113505	SNP1825	T	A	.	PASS	END=113505;ChrB=ch09;StartB=185655;EndB=185655;Parent=SYN1;VarType=ShV;DupType=.
ch09	113532	SNP1826	C	A	.	PASS	END=113532;ChrB=ch09;StartB=185682;EndB=185682;Parent=SYN1;VarType=ShV;DupType=.
ch09	113544	SNP1827	T	C	.	PASS	END=113544;ChrB=ch09;StartB=185694;EndB=185694;Parent=SYN1;VarType=ShV;DupType=.
ch09	113555	SNP1828	T	G	.	PASS	END=113555;ChrB=ch09;StartB=185705;EndB=185705;Parent=SYN1;VarType=ShV;DupType=.
ch09	113578	SNP1829	G	A	.	PASS	END=113578;ChrB=ch09;StartB=185728;EndB=185728;Parent=SYN1;VarType=ShV;DupType=.
ch09	113629	SNP1830	C	T	.	PASS	END=113629;ChrB=ch09;StartB=185779;EndB=185779;Parent=SYN1;VarType=ShV;DupType=.
ch09	113637	SNP1831	A	G	.	PASS	END=113637;ChrB=ch09;StartB=185787;EndB=185787;Parent=SYN1;VarType=ShV;DupType=.
ch09	113651	SNP1832	C	T	.	PASS	END=113651;ChrB=ch09;StartB=185801;EndB=185801;Parent=SYN1;VarType=ShV;DupType=.
ch09	113655	SNP1833	A	G	.	PASS	END=113655;ChrB=ch09;StartB=185805;EndB=185805;Parent=SYN1;VarType=ShV;DupType=.
ch09	113664	SNP1834	G	A	.	PASS	END=113664;ChrB=ch09;StartB=185814;EndB=185814;Parent=SYN1;VarType=ShV;DupType=.
ch09	113744	SNP1835	A	G	.	PASS	END=113744;ChrB=ch09;StartB=185894;EndB=185894;Parent=SYN1;VarType=ShV;DupType=.
ch09	113748	SNP1836	T	A	.	PASS	END=113748;ChrB=ch09;StartB=185898;EndB=185898;Parent=SYN1;VarType=ShV;DupType=.
ch09	113759	SNP1837	T	C	.	PASS	END=113759;ChrB=ch09;StartB=185909;EndB=185909;Parent=SYN1;VarType=ShV;DupType=.
ch09	113760	SNP1838	G	A	.	PASS	END=113760;ChrB=ch09;StartB=185910;EndB=185910;Parent=SYN1;VarType=ShV;DupType=.
ch09	113761	SNP1839	A	G	.	PASS	END=113761;ChrB=ch09;StartB=185911;EndB=185911;Parent=SYN1;VarType=ShV;DupType=.
ch09	113771	SNP1840	T	G	.	PASS	END=113771;ChrB=ch09;StartB=185921;EndB=185921;Parent=SYN1;VarType=ShV;DupType=.
ch09	113788	SNP1841	T	C	.	PASS	END=113788;ChrB=ch09;StartB=185938;EndB=185938;Parent=SYN1;VarType=ShV;DupType=.
ch09	113847	SNP1842	A	C	.	PASS	END=113847;ChrB=ch09;StartB=185997;EndB=185997;Parent=SYN1;VarType=ShV;DupType=.
ch09	113858	SNP1843	G	A	.	PASS	END=113858;ChrB=ch09;StartB=186008;EndB=186008;Parent=SYN1;VarType=ShV;DupType=.
ch09	113880	SNP1844	T	A	.	PASS	END=113880;ChrB=ch09;StartB=186030;EndB=186030;Parent=SYN1;VarType=ShV;DupType=.
ch09	113902	SNP1845	T	G	.	PASS	END=113902;ChrB=ch09;StartB=186052;EndB=186052;Parent=SYN1;VarType=ShV;DupType=.
ch09	113921	SNP1846	A	G	.	PASS	END=113921;ChrB=ch09;StartB=186071;EndB=186071;Parent=SYN1;VarType=ShV;DupType=.
ch09	113926	SNP1847	T	G	.	PASS	END=113926;ChrB=ch09;StartB=186076;EndB=186076;Parent=SYN1;VarType=ShV;DupType=.
ch09	113936	SNP1848	C	T	.	PASS	END=113936;ChrB=ch09;StartB=186086;EndB=186086;Parent=SYN1;VarType=ShV;DupType=.
ch09	113965	DEL1849	CA	C	.	PASS	END=113966;ChrB=ch09;StartB=186115;EndB=186115;Parent=SYN1;VarType=ShV;DupType=.
ch09	114016	SNP1850	A	G	.	PASS	END=114016;ChrB=ch09;StartB=186165;EndB=186165;Parent=SYN1;VarType=ShV;DupType=.
ch09	114046	SNP1851	G	C	.	PASS	END=114046;ChrB=ch09;StartB=186195;EndB=186195;Parent=SYN1;VarType=ShV;DupType=.
ch09	114068	SNP1852	G	A	.	PASS	END=114068;ChrB=ch09;StartB=186217;EndB=186217;Parent=SYN1;VarType=ShV;DupType=.
ch09	114074	SNP1853	A	T	.	PASS	END=114074;ChrB=ch09;StartB=186223;EndB=186223;Parent=SYN1;VarType=ShV;DupType=.
ch09	114100	SNP1854	T	C	.	PASS	END=114100;ChrB=ch09;StartB=186249;EndB=186249;Parent=SYN1;VarType=ShV;DupType=.
ch09	114107	SNP1855	T	C	.	PASS	END=114107;ChrB=ch09;StartB=186256;EndB=186256;Parent=SYN1;VarType=ShV;DupType=.
ch09	114109	SNP1856	C	A	.	PASS	END=114109;ChrB=ch09;StartB=186258;EndB=186258;Parent=SYN1;VarType=ShV;DupType=.
ch09	114123	SNP1857	T	G	.	PASS	END=114123;ChrB=ch09;StartB=186272;EndB=186272;Parent=SYN1;VarType=ShV;DupType=.
ch09	114140	SNP1858	C	G	.	PASS	END=114140;ChrB=ch09;StartB=186289;EndB=186289;Parent=SYN1;VarType=ShV;DupType=.
ch09	114168	SNP1859	A	C	.	PASS	END=114168;ChrB=ch09;StartB=186317;EndB=186317;Parent=SYN1;VarType=ShV;DupType=.
ch09	114181	SNP1860	A	T	.	PASS	END=114181;ChrB=ch09;StartB=186330;EndB=186330;Parent=SYN1;VarType=ShV;DupType=.
ch09	114185	SNP1861	A	G	.	PASS	END=114185;ChrB=ch09;StartB=186334;EndB=186334;Parent=SYN1;VarType=ShV;DupType=.
ch09	114189	SNP1862	C	T	.	PASS	END=114189;ChrB=ch09;StartB=186338;EndB=186338;Parent=SYN1;VarType=ShV;DupType=.
ch09	114211	SNP1863	G	A	.	PASS	END=114211;ChrB=ch09;StartB=186360;EndB=186360;Parent=SYN1;VarType=ShV;DupType=.
ch09	114219	SNP1864	T	G	.	PASS	END=114219;ChrB=ch09;StartB=186368;EndB=186368;Parent=SYN1;VarType=ShV;DupType=.
ch09	114300	SNP1865	T	G	.	PASS	END=114300;ChrB=ch09;StartB=186449;EndB=186449;Parent=SYN1;VarType=ShV;DupType=.
ch09	114312	SNP1866	C	A	.	PASS	END=114312;ChrB=ch09;StartB=186461;EndB=186461;Parent=SYN1;VarType=ShV;DupType=.
ch09	114319	SNP1867	T	A	.	PASS	END=114319;ChrB=ch09;StartB=186468;EndB=186468;Parent=SYN1;VarType=ShV;DupType=.
ch09	114338	SNP1868	A	G	.	PASS	END=114338;ChrB=ch09;StartB=186487;EndB=186487;Parent=SYN1;VarType=ShV;DupType=.
ch09	114347	SNP1869	T	A	.	PASS	END=114347;ChrB=ch09;StartB=186496;EndB=186496;Parent=SYN1;VarType=ShV;DupType=.
ch09	114366	SNP1870	G	C	.	PASS	END=114366;ChrB=ch09;StartB=186515;EndB=186515;Parent=SYN1;VarType=ShV;DupType=.
ch09	114371	SNP1871	C	T	.	PASS	END=114371;ChrB=ch09;StartB=186520;EndB=186520;Parent=SYN1;VarType=ShV;DupType=.
ch09	114441	SNP1872	C	T	.	PASS	END=114441;ChrB=ch09;StartB=186590;EndB=186590;Parent=SYN1;VarType=ShV;DupType=.
ch09	114478	SNP1873	C	G	.	PASS	END=114478;ChrB=ch09;StartB=186627;EndB=186627;Parent=SYN1;VarType=ShV;DupType=.
ch09	114490	SNP1874	G	A	.	PASS	END=114490;ChrB=ch09;StartB=186639;EndB=186639;Parent=SYN1;VarType=ShV;DupType=.
ch09	114495	SNP1875	C	T	.	PASS	END=114495;ChrB=ch09;StartB=186644;EndB=186644;Parent=SYN1;VarType=ShV;DupType=.
ch09	114523	SNP1876	T	C	.	PASS	END=114523;ChrB=ch09;StartB=186672;EndB=186672;Parent=SYN1;VarType=ShV;DupType=.
ch09	114545	SNP1877	T	G	.	PASS	END=114545;ChrB=ch09;StartB=186694;EndB=186694;Parent=SYN1;VarType=ShV;DupType=.
ch09	114547	SNP1878	T	C	.	PASS	END=114547;ChrB=ch09;StartB=186696;EndB=186696;Parent=SYN1;VarType=ShV;DupType=.
ch09	114648	SNP1879	T	C	.	PASS	END=114648;ChrB=ch09;StartB=186797;EndB=186797;Parent=SYN1;VarType=ShV;DupType=.
ch09	114655	SNP1880	A	G	.	PASS	END=114655;ChrB=ch09;StartB=186804;EndB=186804;Parent=SYN1;VarType=ShV;DupType=.
ch09	114671	SNP1881	C	T	.	PASS	END=114671;ChrB=ch09;StartB=186820;EndB=186820;Parent=SYN1;VarType=ShV;DupType=.
ch09	114672	SNP1882	A	C	.	PASS	END=114672;ChrB=ch09;StartB=186821;EndB=186821;Parent=SYN1;VarType=ShV;DupType=.
ch09	114681	SNP1883	A	G	.	PASS	END=114681;ChrB=ch09;StartB=186830;EndB=186830;Parent=SYN1;VarType=ShV;DupType=.
ch09	114701	SNP1884	T	C	.	PASS	END=114701;ChrB=ch09;StartB=186850;EndB=186850;Parent=SYN1;VarType=ShV;DupType=.
ch09	114703	SNP1885	A	G	.	PASS	END=114703;ChrB=ch09;StartB=186852;EndB=186852;Parent=SYN1;VarType=ShV;DupType=.
ch09	114721	SNP1886	A	C	.	PASS	END=114721;ChrB=ch09;StartB=186870;EndB=186870;Parent=SYN1;VarType=ShV;DupType=.
ch09	114748	SNP1887	C	T	.	PASS	END=114748;ChrB=ch09;StartB=186897;EndB=186897;Parent=SYN1;VarType=ShV;DupType=.
ch09	114749	SNP1888	T	C	.	PASS	END=114749;ChrB=ch09;StartB=186898;EndB=186898;Parent=SYN1;VarType=ShV;DupType=.
ch09	114777	SNP1889	T	A	.	PASS	END=114777;ChrB=ch09;StartB=186926;EndB=186926;Parent=SYN1;VarType=ShV;DupType=.
ch09	114785	SNP1890	G	A	.	PASS	END=114785;ChrB=ch09;StartB=186934;EndB=186934;Parent=SYN1;VarType=ShV;DupType=.
ch09	114809	SNP1891	C	A	.	PASS	END=114809;ChrB=ch09;StartB=186958;EndB=186958;Parent=SYN1;VarType=ShV;DupType=.
ch09	114827	SNP1892	A	G	.	PASS	END=114827;ChrB=ch09;StartB=186976;EndB=186976;Parent=SYN1;VarType=ShV;DupType=.
ch09	114832	SNP1893	C	G	.	PASS	END=114832;ChrB=ch09;StartB=186981;EndB=186981;Parent=SYN1;VarType=ShV;DupType=.
ch09	114833	SNP1894	C	T	.	PASS	END=114833;ChrB=ch09;StartB=186982;EndB=186982;Parent=SYN1;VarType=ShV;DupType=.
ch09	114845	SNP1895	C	T	.	PASS	END=114845;ChrB=ch09;StartB=186994;EndB=186994;Parent=SYN1;VarType=ShV;DupType=.
ch09	114848	SNP1896	G	A	.	PASS	END=114848;ChrB=ch09;StartB=186997;EndB=186997;Parent=SYN1;VarType=ShV;DupType=.
ch09	114850	SNP1897	G	T	.	PASS	END=114850;ChrB=ch09;StartB=186999;EndB=186999;Parent=SYN1;VarType=ShV;DupType=.
ch09	115037	SNP1898	A	G	.	PASS	END=115037;ChrB=ch09;StartB=187186;EndB=187186;Parent=SYN1;VarType=ShV;DupType=.
ch09	115045	SNP1899	C	A	.	PASS	END=115045;ChrB=ch09;StartB=187194;EndB=187194;Parent=SYN1;VarType=ShV;DupType=.
ch09	115084	SNP1900	T	C	.	PASS	END=115084;ChrB=ch09;StartB=187233;EndB=187233;Parent=SYN1;VarType=ShV;DupType=.
ch09	115126	SNP1901	G	A	.	PASS	END=115126;ChrB=ch09;StartB=187275;EndB=187275;Parent=SYN1;VarType=ShV;DupType=.
ch09	115130	SNP1902	C	A	.	PASS	END=115130;ChrB=ch09;StartB=187279;EndB=187279;Parent=SYN1;VarType=ShV;DupType=.
ch09	115178	INS1903	T	TTCA	.	PASS	END=115178;ChrB=ch09;StartB=187327;EndB=187330;Parent=SYN1;VarType=ShV;DupType=.
ch09	115205	SNP1904	G	A	.	PASS	END=115205;ChrB=ch09;StartB=187357;EndB=187357;Parent=SYN1;VarType=ShV;DupType=.
ch09	115244	SNP1905	G	T	.	PASS	END=115244;ChrB=ch09;StartB=187396;EndB=187396;Parent=SYN1;VarType=ShV;DupType=.
ch09	115340	SNP1906	T	C	.	PASS	END=115340;ChrB=ch09;StartB=187492;EndB=187492;Parent=SYN1;VarType=ShV;DupType=.
ch09	115362	DEL1907	AT	A	.	PASS	END=115363;ChrB=ch09;StartB=187514;EndB=187514;Parent=SYN1;VarType=ShV;DupType=.
ch09	115369	SNP1908	A	G	.	PASS	END=115369;ChrB=ch09;StartB=187520;EndB=187520;Parent=SYN1;VarType=ShV;DupType=.
ch09	115457	SNP1909	A	G	.	PASS	END=115457;ChrB=ch09;StartB=187608;EndB=187608;Parent=SYN1;VarType=ShV;DupType=.
ch09	115463	SNP1910	C	A	.	PASS	END=115463;ChrB=ch09;StartB=187614;EndB=187614;Parent=SYN1;VarType=ShV;DupType=.
ch09	115484	SNP1911	G	A	.	PASS	END=115484;ChrB=ch09;StartB=187635;EndB=187635;Parent=SYN1;VarType=ShV;DupType=.
ch09	115559	SNP1912	C	G	.	PASS	END=115559;ChrB=ch09;StartB=187710;EndB=187710;Parent=SYN1;VarType=ShV;DupType=.
ch09	115666	SNP1913	T	G	.	PASS	END=115666;ChrB=ch09;StartB=187817;EndB=187817;Parent=SYN1;VarType=ShV;DupType=.
ch09	115680	SNP1914	T	G	.	PASS	END=115680;ChrB=ch09;StartB=187831;EndB=187831;Parent=SYN1;VarType=ShV;DupType=.
ch09	115684	SNP1915	A	G	.	PASS	END=115684;ChrB=ch09;StartB=187835;EndB=187835;Parent=SYN1;VarType=ShV;DupType=.
ch09	115703	INS1916	A	AT	.	PASS	END=115703;ChrB=ch09;StartB=187854;EndB=187855;Parent=SYN1;VarType=ShV;DupType=.
ch09	115704	SNP1917	A	T	.	PASS	END=115704;ChrB=ch09;StartB=187856;EndB=187856;Parent=SYN1;VarType=ShV;DupType=.
ch09	115714	SNP1918	T	G	.	PASS	END=115714;ChrB=ch09;StartB=187866;EndB=187866;Parent=SYN1;VarType=ShV;DupType=.
ch09	115885	SNP1919	G	A	.	PASS	END=115885;ChrB=ch09;StartB=188037;EndB=188037;Parent=SYN1;VarType=ShV;DupType=.
ch09	115891	SNP1920	C	T	.	PASS	END=115891;ChrB=ch09;StartB=188043;EndB=188043;Parent=SYN1;VarType=ShV;DupType=.
ch09	115937	SNP1921	A	G	.	PASS	END=115937;ChrB=ch09;StartB=188089;EndB=188089;Parent=SYN1;VarType=ShV;DupType=.
ch09	115951	SNP1922	T	C	.	PASS	END=115951;ChrB=ch09;StartB=188103;EndB=188103;Parent=SYN1;VarType=ShV;DupType=.
ch09	115973	INS1923	A	ACTTGCTTCT	.	PASS	END=115973;ChrB=ch09;StartB=188125;EndB=188134;Parent=SYN1;VarType=ShV;DupType=.
ch09	116003	SNP1924	C	T	.	PASS	END=116003;ChrB=ch09;StartB=188164;EndB=188164;Parent=SYN1;VarType=ShV;DupType=.
ch09	116072	SNP1925	T	A	.	PASS	END=116072;ChrB=ch09;StartB=188233;EndB=188233;Parent=SYN1;VarType=ShV;DupType=.
ch09	116100	SNP1926	A	T	.	PASS	END=116100;ChrB=ch09;StartB=188261;EndB=188261;Parent=SYN1;VarType=ShV;DupType=.
ch09	116106	SNP1927	C	A	.	PASS	END=116106;ChrB=ch09;StartB=188267;EndB=188267;Parent=SYN1;VarType=ShV;DupType=.
ch09	116110	SNP1928	G	A	.	PASS	END=116110;ChrB=ch09;StartB=188271;EndB=188271;Parent=SYN1;VarType=ShV;DupType=.
ch09	116123	SNP1929	G	A	.	PASS	END=116123;ChrB=ch09;StartB=188284;EndB=188284;Parent=SYN1;VarType=ShV;DupType=.
ch09	116147	SNP1930	A	G	.	PASS	END=116147;ChrB=ch09;StartB=188308;EndB=188308;Parent=SYN1;VarType=ShV;DupType=.
ch09	116155	SNP1931	A	G	.	PASS	END=116155;ChrB=ch09;StartB=188316;EndB=188316;Parent=SYN1;VarType=ShV;DupType=.
ch09	116285	INS1932	T	TA	.	PASS	END=116285;ChrB=ch09;StartB=188446;EndB=188447;Parent=SYN1;VarType=ShV;DupType=.
ch09	116293	SNP1933	G	A	.	PASS	END=116293;ChrB=ch09;StartB=188455;EndB=188455;Parent=SYN1;VarType=ShV;DupType=.
ch09	116341	SNP1934	A	G	.	PASS	END=116341;ChrB=ch09;StartB=188503;EndB=188503;Parent=SYN1;VarType=ShV;DupType=.
ch09	116347	SNP1935	G	C	.	PASS	END=116347;ChrB=ch09;StartB=188509;EndB=188509;Parent=SYN1;VarType=ShV;DupType=.
ch09	116393	SNP1936	A	G	.	PASS	END=116393;ChrB=ch09;StartB=188555;EndB=188555;Parent=SYN1;VarType=ShV;DupType=.
ch09	116394	INS1937	T	TA	.	PASS	END=116394;ChrB=ch09;StartB=188556;EndB=188557;Parent=SYN1;VarType=ShV;DupType=.
ch09	116415	SNP1938	G	C	.	PASS	END=116415;ChrB=ch09;StartB=188578;EndB=188578;Parent=SYN1;VarType=ShV;DupType=.
ch09	116416	SNP1939	G	C	.	PASS	END=116416;ChrB=ch09;StartB=188579;EndB=188579;Parent=SYN1;VarType=ShV;DupType=.
ch09	116421	SNP1940	T	G	.	PASS	END=116421;ChrB=ch09;StartB=188584;EndB=188584;Parent=SYN1;VarType=ShV;DupType=.
ch09	116453	SNP1941	A	G	.	PASS	END=116453;ChrB=ch09;StartB=188616;EndB=188616;Parent=SYN1;VarType=ShV;DupType=.
ch09	116462	SNP1942	T	G	.	PASS	END=116462;ChrB=ch09;StartB=188625;EndB=188625;Parent=SYN1;VarType=ShV;DupType=.
ch09	116466	SNP1943	A	T	.	PASS	END=116466;ChrB=ch09;StartB=188629;EndB=188629;Parent=SYN1;VarType=ShV;DupType=.
ch09	116486	SNP1944	A	T	.	PASS	END=116486;ChrB=ch09;StartB=188649;EndB=188649;Parent=SYN1;VarType=ShV;DupType=.
ch09	116629	SNP1945	G	A	.	PASS	END=116629;ChrB=ch09;StartB=188792;EndB=188792;Parent=SYN1;VarType=ShV;DupType=.
ch09	116630	SNP1946	T	G	.	PASS	END=116630;ChrB=ch09;StartB=188793;EndB=188793;Parent=SYN1;VarType=ShV;DupType=.
ch09	116655	SNP1947	G	T	.	PASS	END=116655;ChrB=ch09;StartB=188818;EndB=188818;Parent=SYN1;VarType=ShV;DupType=.
ch09	116672	SNP1948	C	T	.	PASS	END=116672;ChrB=ch09;StartB=188835;EndB=188835;Parent=SYN1;VarType=ShV;DupType=.
ch09	116679	SNP1949	T	G	.	PASS	END=116679;ChrB=ch09;StartB=188842;EndB=188842;Parent=SYN1;VarType=ShV;DupType=.
ch09	116703	SNP1950	A	G	.	PASS	END=116703;ChrB=ch09;StartB=188866;EndB=188866;Parent=SYN1;VarType=ShV;DupType=.
ch09	116718	INS1951	C	CAAAGTTTGTGAGAA	.	PASS	END=116718;ChrB=ch09;StartB=188881;EndB=188895;Parent=SYN1;VarType=ShV;DupType=.
ch09	116769	SNP1952	T	A	.	PASS	END=116769;ChrB=ch09;StartB=188946;EndB=188946;Parent=SYN1;VarType=ShV;DupType=.
ch09	116774	SNP1953	T	G	.	PASS	END=116774;ChrB=ch09;StartB=188951;EndB=188951;Parent=SYN1;VarType=ShV;DupType=.
ch09	116784	DEL1954	TA	T	.	PASS	END=116785;ChrB=ch09;StartB=188961;EndB=188961;Parent=SYN1;VarType=ShV;DupType=.
ch09	116831	SNP1955	T	C	.	PASS	END=116831;ChrB=ch09;StartB=189007;EndB=189007;Parent=SYN1;VarType=ShV;DupType=.
ch09	116843	SNP1956	A	C	.	PASS	END=116843;ChrB=ch09;StartB=189019;EndB=189019;Parent=SYN1;VarType=ShV;DupType=.
ch09	116850	SNP1957	G	T	.	PASS	END=116850;ChrB=ch09;StartB=189026;EndB=189026;Parent=SYN1;VarType=ShV;DupType=.
ch09	116964	DEL1958	AAAAAAATAAAACTAGTAAGAAATTGGTGGATTAGGCTATGATTCCGAATTTAATCCATTTCGATCCAAGTAACTTGGCTCGTTTATTTATTAACTCAATTCGATTTAACCTGCCCATATTCAATTTATCTCATTCATTTGACTAGGCTTGTTCAAAATCGAACAAAAAAATATTAGTTTAGCGATAATGGGTTATTTGTTCAATGGTTTCAGTAACAATTTTGATTTTTTATTATCATGAATTTCTTTTAAACGAGTTGAGATATTTTCTTAATGAGTTAGAGATAACCCCATTGTGAATTAAAAATTATATTCTCATACGTGTATTAATAAATCTTTTGAACTCTCAAATATTCT	A	.	PASS	END=117320;ChrB=ch09;StartB=189140;EndB=189140;Parent=SYN1;VarType=ShV;DupType=.
ch09	117357	SNP1959	G	C	.	PASS	END=117357;ChrB=ch09;StartB=189177;EndB=189177;Parent=SYN1;VarType=ShV;DupType=.
ch09	117359	SNP1960	G	A	.	PASS	END=117359;ChrB=ch09;StartB=189179;EndB=189179;Parent=SYN1;VarType=ShV;DupType=.
ch09	117397	SNP1961	A	G	.	PASS	END=117397;ChrB=ch09;StartB=189217;EndB=189217;Parent=SYN1;VarType=ShV;DupType=.
ch09	117401	SNP1962	A	C	.	PASS	END=117401;ChrB=ch09;StartB=189221;EndB=189221;Parent=SYN1;VarType=ShV;DupType=.
ch09	117413	SNP1963	T	C	.	PASS	END=117413;ChrB=ch09;StartB=189233;EndB=189233;Parent=SYN1;VarType=ShV;DupType=.
ch09	117425	SNP1964	A	T	.	PASS	END=117425;ChrB=ch09;StartB=189245;EndB=189245;Parent=SYN1;VarType=ShV;DupType=.
ch09	117436	SNP1965	T	C	.	PASS	END=117436;ChrB=ch09;StartB=189256;EndB=189256;Parent=SYN1;VarType=ShV;DupType=.
ch09	117489	SNP1966	T	C	.	PASS	END=117489;ChrB=ch09;StartB=189309;EndB=189309;Parent=SYN1;VarType=ShV;DupType=.
ch09	117511	SNP1967	A	T	.	PASS	END=117511;ChrB=ch09;StartB=189331;EndB=189331;Parent=SYN1;VarType=ShV;DupType=.
ch09	117529	SNP1968	T	C	.	PASS	END=117529;ChrB=ch09;StartB=189349;EndB=189349;Parent=SYN1;VarType=ShV;DupType=.
ch09	117588	SNP1969	A	G	.	PASS	END=117588;ChrB=ch09;StartB=189408;EndB=189408;Parent=SYN1;VarType=ShV;DupType=.
ch09	117592	SNP1970	T	G	.	PASS	END=117592;ChrB=ch09;StartB=189412;EndB=189412;Parent=SYN1;VarType=ShV;DupType=.
ch09	117605	SNP1971	T	G	.	PASS	END=117605;ChrB=ch09;StartB=189425;EndB=189425;Parent=SYN1;VarType=ShV;DupType=.
ch09	117652	SNP1972	T	G	.	PASS	END=117652;ChrB=ch09;StartB=189472;EndB=189472;Parent=SYN1;VarType=ShV;DupType=.
ch09	117682	SNP1973	C	A	.	PASS	END=117682;ChrB=ch09;StartB=189502;EndB=189502;Parent=SYN1;VarType=ShV;DupType=.
ch09	117691	SNP1974	G	C	.	PASS	END=117691;ChrB=ch09;StartB=189511;EndB=189511;Parent=SYN1;VarType=ShV;DupType=.
ch09	117737	SNP1975	A	T	.	PASS	END=117737;ChrB=ch09;StartB=189557;EndB=189557;Parent=SYN1;VarType=ShV;DupType=.
ch09	117740	SNP1976	C	T	.	PASS	END=117740;ChrB=ch09;StartB=189560;EndB=189560;Parent=SYN1;VarType=ShV;DupType=.
ch09	117744	SNP1977	T	G	.	PASS	END=117744;ChrB=ch09;StartB=189564;EndB=189564;Parent=SYN1;VarType=ShV;DupType=.
ch09	117781	SNP1978	T	G	.	PASS	END=117781;ChrB=ch09;StartB=189601;EndB=189601;Parent=SYN1;VarType=ShV;DupType=.
ch09	117790	SNP1979	T	C	.	PASS	END=117790;ChrB=ch09;StartB=189610;EndB=189610;Parent=SYN1;VarType=ShV;DupType=.
ch09	117828	SNP1980	T	C	.	PASS	END=117828;ChrB=ch09;StartB=189648;EndB=189648;Parent=SYN1;VarType=ShV;DupType=.
ch09	117839	SNP1981	G	T	.	PASS	END=117839;ChrB=ch09;StartB=189659;EndB=189659;Parent=SYN1;VarType=ShV;DupType=.
ch09	117868	SNP1982	A	T	.	PASS	END=117868;ChrB=ch09;StartB=189688;EndB=189688;Parent=SYN1;VarType=ShV;DupType=.
ch09	117869	SNP1983	C	T	.	PASS	END=117869;ChrB=ch09;StartB=189689;EndB=189689;Parent=SYN1;VarType=ShV;DupType=.
ch09	117879	SNP1984	C	T	.	PASS	END=117879;ChrB=ch09;StartB=189699;EndB=189699;Parent=SYN1;VarType=ShV;DupType=.
ch09	117897	SNP1985	T	C	.	PASS	END=117897;ChrB=ch09;StartB=189717;EndB=189717;Parent=SYN1;VarType=ShV;DupType=.
ch09	117945	SNP1986	A	C	.	PASS	END=117945;ChrB=ch09;StartB=189765;EndB=189765;Parent=SYN1;VarType=ShV;DupType=.
ch09	117994	SNP1987	A	T	.	PASS	END=117994;ChrB=ch09;StartB=189814;EndB=189814;Parent=SYN1;VarType=ShV;DupType=.
ch09	118038	SNP1988	A	T	.	PASS	END=118038;ChrB=ch09;StartB=189858;EndB=189858;Parent=SYN1;VarType=ShV;DupType=.
ch09	118047	SNP1989	A	T	.	PASS	END=118047;ChrB=ch09;StartB=189867;EndB=189867;Parent=SYN1;VarType=ShV;DupType=.
ch09	118054	SNP1990	A	T	.	PASS	END=118054;ChrB=ch09;StartB=189874;EndB=189874;Parent=SYN1;VarType=ShV;DupType=.
ch09	118086	SNP1991	G	C	.	PASS	END=118086;ChrB=ch09;StartB=189906;EndB=189906;Parent=SYN1;VarType=ShV;DupType=.
ch09	118094	SNP1992	T	A	.	PASS	END=118094;ChrB=ch09;StartB=189914;EndB=189914;Parent=SYN1;VarType=ShV;DupType=.
ch09	118126	INS1993	A	AAAT	.	PASS	END=118126;ChrB=ch09;StartB=189946;EndB=189949;Parent=SYN1;VarType=ShV;DupType=.
ch09	118161	SNP1994	T	A	.	PASS	END=118161;ChrB=ch09;StartB=189984;EndB=189984;Parent=SYN1;VarType=ShV;DupType=.
ch09	118163	INS1995	G	GAA	.	PASS	END=118163;ChrB=ch09;StartB=189986;EndB=189988;Parent=SYN1;VarType=ShV;DupType=.
ch09	118203	SNP1996	A	G	.	PASS	END=118203;ChrB=ch09;StartB=190028;EndB=190028;Parent=SYN1;VarType=ShV;DupType=.
ch09	118226	DEL1997	AT	A	.	PASS	END=118227;ChrB=ch09;StartB=190051;EndB=190051;Parent=SYN1;VarType=ShV;DupType=.
ch09	118261	SNP1998	T	G	.	PASS	END=118261;ChrB=ch09;StartB=190085;EndB=190085;Parent=SYN1;VarType=ShV;DupType=.
ch09	118327	SNP1999	C	G	.	PASS	END=118327;ChrB=ch09;StartB=190151;EndB=190151;Parent=SYN1;VarType=ShV;DupType=.
ch09	118336	SNP2000	A	T	.	PASS	END=118336;ChrB=ch09;StartB=190160;EndB=190160;Parent=SYN1;VarType=ShV;DupType=.
ch09	118362	SNP2001	A	T	.	PASS	END=118362;ChrB=ch09;StartB=190186;EndB=190186;Parent=SYN1;VarType=ShV;DupType=.
ch09	118374	SNP2002	C	T	.	PASS	END=118374;ChrB=ch09;StartB=190198;EndB=190198;Parent=SYN1;VarType=ShV;DupType=.
ch09	118392	SNP2003	T	C	.	PASS	END=118392;ChrB=ch09;StartB=190216;EndB=190216;Parent=SYN1;VarType=ShV;DupType=.
ch09	118443	SNP2004	T	G	.	PASS	END=118443;ChrB=ch09;StartB=190267;EndB=190267;Parent=SYN1;VarType=ShV;DupType=.
ch09	118450	SNP2005	T	A	.	PASS	END=118450;ChrB=ch09;StartB=190274;EndB=190274;Parent=SYN1;VarType=ShV;DupType=.
ch09	118509	SNP2006	A	T	.	PASS	END=118509;ChrB=ch09;StartB=190333;EndB=190333;Parent=SYN1;VarType=ShV;DupType=.
ch09	118519	SNP2007	A	G	.	PASS	END=118519;ChrB=ch09;StartB=190343;EndB=190343;Parent=SYN1;VarType=ShV;DupType=.
ch09	118528	SNP2008	T	C	.	PASS	END=118528;ChrB=ch09;StartB=190352;EndB=190352;Parent=SYN1;VarType=ShV;DupType=.
ch09	118561	SNP2009	G	A	.	PASS	END=118561;ChrB=ch09;StartB=190385;EndB=190385;Parent=SYN1;VarType=ShV;DupType=.
ch09	118590	SNP2010	A	C	.	PASS	END=118590;ChrB=ch09;StartB=190414;EndB=190414;Parent=SYN1;VarType=ShV;DupType=.
ch09	118598	INS2011	G	GAA	.	PASS	END=118598;ChrB=ch09;StartB=190422;EndB=190424;Parent=SYN1;VarType=ShV;DupType=.
ch09	118607	SNP2012	C	G	.	PASS	END=118607;ChrB=ch09;StartB=190433;EndB=190433;Parent=SYN1;VarType=ShV;DupType=.
ch09	118647	SNP2013	A	T	.	PASS	END=118647;ChrB=ch09;StartB=190473;EndB=190473;Parent=SYN1;VarType=ShV;DupType=.
ch09	118696	SNP2014	T	G	.	PASS	END=118696;ChrB=ch09;StartB=190522;EndB=190522;Parent=SYN1;VarType=ShV;DupType=.
ch09	118699	SNP2015	C	G	.	PASS	END=118699;ChrB=ch09;StartB=190525;EndB=190525;Parent=SYN1;VarType=ShV;DupType=.
ch09	118753	SNP2016	C	A	.	PASS	END=118753;ChrB=ch09;StartB=190579;EndB=190579;Parent=SYN1;VarType=ShV;DupType=.
ch09	118775	SNP2017	A	G	.	PASS	END=118775;ChrB=ch09;StartB=190601;EndB=190601;Parent=SYN1;VarType=ShV;DupType=.
ch09	118785	SNP2018	C	G	.	PASS	END=118785;ChrB=ch09;StartB=190611;EndB=190611;Parent=SYN1;VarType=ShV;DupType=.
ch09	118863	SNP2019	T	G	.	PASS	END=118863;ChrB=ch09;StartB=190689;EndB=190689;Parent=SYN1;VarType=ShV;DupType=.
ch09	118866	SNP2020	A	G	.	PASS	END=118866;ChrB=ch09;StartB=190692;EndB=190692;Parent=SYN1;VarType=ShV;DupType=.
ch09	118918	SNP2021	T	C	.	PASS	END=118918;ChrB=ch09;StartB=190744;EndB=190744;Parent=SYN1;VarType=ShV;DupType=.
ch09	118952	SNP2022	T	A	.	PASS	END=118952;ChrB=ch09;StartB=190778;EndB=190778;Parent=SYN1;VarType=ShV;DupType=.
ch09	118966	SNP2023	G	A	.	PASS	END=118966;ChrB=ch09;StartB=190792;EndB=190792;Parent=SYN1;VarType=ShV;DupType=.
ch09	118977	SNP2024	T	C	.	PASS	END=118977;ChrB=ch09;StartB=190803;EndB=190803;Parent=SYN1;VarType=ShV;DupType=.
ch09	119005	SNP2025	T	A	.	PASS	END=119005;ChrB=ch09;StartB=190831;EndB=190831;Parent=SYN1;VarType=ShV;DupType=.
ch09	119025	SNP2026	T	A	.	PASS	END=119025;ChrB=ch09;StartB=190851;EndB=190851;Parent=SYN1;VarType=ShV;DupType=.
ch09	119034	DEL2027	TA	T	.	PASS	END=119035;ChrB=ch09;StartB=190860;EndB=190860;Parent=SYN1;VarType=ShV;DupType=.
ch09	119041	SNP2028	C	T	.	PASS	END=119041;ChrB=ch09;StartB=190866;EndB=190866;Parent=SYN1;VarType=ShV;DupType=.
ch09	119057	SNP2029	G	A	.	PASS	END=119057;ChrB=ch09;StartB=190882;EndB=190882;Parent=SYN1;VarType=ShV;DupType=.
ch09	119091	SNP2030	C	A	.	PASS	END=119091;ChrB=ch09;StartB=190916;EndB=190916;Parent=SYN1;VarType=ShV;DupType=.
ch09	119099	SNP2031	A	G	.	PASS	END=119099;ChrB=ch09;StartB=190924;EndB=190924;Parent=SYN1;VarType=ShV;DupType=.
ch09	119116	SNP2032	C	G	.	PASS	END=119116;ChrB=ch09;StartB=190941;EndB=190941;Parent=SYN1;VarType=ShV;DupType=.
ch09	119161	SNP2033	G	A	.	PASS	END=119161;ChrB=ch09;StartB=190986;EndB=190986;Parent=SYN1;VarType=ShV;DupType=.
ch09	119199	SNP2034	T	A	.	PASS	END=119199;ChrB=ch09;StartB=191024;EndB=191024;Parent=SYN1;VarType=ShV;DupType=.
ch09	119230	SNP2035	A	T	.	PASS	END=119230;ChrB=ch09;StartB=191055;EndB=191055;Parent=SYN1;VarType=ShV;DupType=.
ch09	119256	SNP2036	C	T	.	PASS	END=119256;ChrB=ch09;StartB=191081;EndB=191081;Parent=SYN1;VarType=ShV;DupType=.
ch09	119261	INS2037	A	AT	.	PASS	END=119261;ChrB=ch09;StartB=191086;EndB=191087;Parent=SYN1;VarType=ShV;DupType=.
ch09	119284	SNP2038	C	T	.	PASS	END=119284;ChrB=ch09;StartB=191110;EndB=191110;Parent=SYN1;VarType=ShV;DupType=.
ch09	119307	SNP2039	G	A	.	PASS	END=119307;ChrB=ch09;StartB=191133;EndB=191133;Parent=SYN1;VarType=ShV;DupType=.
ch09	119321	SNP2040	T	G	.	PASS	END=119321;ChrB=ch09;StartB=191147;EndB=191147;Parent=SYN1;VarType=ShV;DupType=.
ch09	119340	DEL2041	TA	T	.	PASS	END=119341;ChrB=ch09;StartB=191166;EndB=191166;Parent=SYN1;VarType=ShV;DupType=.
ch09	119349	SNP2042	A	G	.	PASS	END=119349;ChrB=ch09;StartB=191174;EndB=191174;Parent=SYN1;VarType=ShV;DupType=.
ch09	119355	SNP2043	A	T	.	PASS	END=119355;ChrB=ch09;StartB=191180;EndB=191180;Parent=SYN1;VarType=ShV;DupType=.
ch09	119368	SNP2044	G	A	.	PASS	END=119368;ChrB=ch09;StartB=191193;EndB=191193;Parent=SYN1;VarType=ShV;DupType=.
ch09	119382	SNP2045	T	C	.	PASS	END=119382;ChrB=ch09;StartB=191207;EndB=191207;Parent=SYN1;VarType=ShV;DupType=.
ch09	119395	SNP2046	A	G	.	PASS	END=119395;ChrB=ch09;StartB=191220;EndB=191220;Parent=SYN1;VarType=ShV;DupType=.
ch09	119401	SNP2047	G	A	.	PASS	END=119401;ChrB=ch09;StartB=191226;EndB=191226;Parent=SYN1;VarType=ShV;DupType=.
ch09	119418	SNP2048	C	G	.	PASS	END=119418;ChrB=ch09;StartB=191243;EndB=191243;Parent=SYN1;VarType=ShV;DupType=.
ch09	119443	SNP2049	A	T	.	PASS	END=119443;ChrB=ch09;StartB=191268;EndB=191268;Parent=SYN1;VarType=ShV;DupType=.
ch09	119469	SNP2050	G	A	.	PASS	END=119469;ChrB=ch09;StartB=191294;EndB=191294;Parent=SYN1;VarType=ShV;DupType=.
ch09	119482	SNP2051	A	G	.	PASS	END=119482;ChrB=ch09;StartB=191307;EndB=191307;Parent=SYN1;VarType=ShV;DupType=.
ch09	119495	DEL2052	TAAAAA	T	.	PASS	END=119500;ChrB=ch09;StartB=191320;EndB=191320;Parent=SYN1;VarType=ShV;DupType=.
ch09	119509	SNP2053	G	T	.	PASS	END=119509;ChrB=ch09;StartB=191329;EndB=191329;Parent=SYN1;VarType=ShV;DupType=.
ch09	119520	SNP2054	C	A	.	PASS	END=119520;ChrB=ch09;StartB=191340;EndB=191340;Parent=SYN1;VarType=ShV;DupType=.
ch09	119524	SNP2055	G	A	.	PASS	END=119524;ChrB=ch09;StartB=191344;EndB=191344;Parent=SYN1;VarType=ShV;DupType=.
ch09	119546	DEL2056	ATATATAGT	A	.	PASS	END=119554;ChrB=ch09;StartB=191366;EndB=191366;Parent=SYN1;VarType=ShV;DupType=.
ch09	119583	SNP2057	T	C	.	PASS	END=119583;ChrB=ch09;StartB=191395;EndB=191395;Parent=SYN1;VarType=ShV;DupType=.
ch09	119619	SNP2058	G	A	.	PASS	END=119619;ChrB=ch09;StartB=191431;EndB=191431;Parent=SYN1;VarType=ShV;DupType=.
ch09	119622	SNP2059	C	A	.	PASS	END=119622;ChrB=ch09;StartB=191434;EndB=191434;Parent=SYN1;VarType=ShV;DupType=.
ch09	119658	SNP2060	T	G	.	PASS	END=119658;ChrB=ch09;StartB=191470;EndB=191470;Parent=SYN1;VarType=ShV;DupType=.
ch09	119669	INS2061	G	GT	.	PASS	END=119669;ChrB=ch09;StartB=191481;EndB=191482;Parent=SYN1;VarType=ShV;DupType=.
ch09	119685	SNP2062	T	A	.	PASS	END=119685;ChrB=ch09;StartB=191498;EndB=191498;Parent=SYN1;VarType=ShV;DupType=.
ch09	119699	SNP2063	A	T	.	PASS	END=119699;ChrB=ch09;StartB=191512;EndB=191512;Parent=SYN1;VarType=ShV;DupType=.
ch09	119742	SNP2064	G	T	.	PASS	END=119742;ChrB=ch09;StartB=191555;EndB=191555;Parent=SYN1;VarType=ShV;DupType=.
ch09	119745	INS2065	T	TA	.	PASS	END=119745;ChrB=ch09;StartB=191558;EndB=191559;Parent=SYN1;VarType=ShV;DupType=.
ch09	119804	SNP2066	A	G	.	PASS	END=119804;ChrB=ch09;StartB=191618;EndB=191618;Parent=SYN1;VarType=ShV;DupType=.
ch09	119821	SNP2067	A	T	.	PASS	END=119821;ChrB=ch09;StartB=191635;EndB=191635;Parent=SYN1;VarType=ShV;DupType=.
ch09	119888	INS2068	A	AAG	.	PASS	END=119888;ChrB=ch09;StartB=191702;EndB=191704;Parent=SYN1;VarType=ShV;DupType=.
ch09	119892	SNP2069	T	G	.	PASS	END=119892;ChrB=ch09;StartB=191708;EndB=191708;Parent=SYN1;VarType=ShV;DupType=.
ch09	119920	SNP2070	G	C	.	PASS	END=119920;ChrB=ch09;StartB=191736;EndB=191736;Parent=SYN1;VarType=ShV;DupType=.
ch09	119979	SNP2071	G	A	.	PASS	END=119979;ChrB=ch09;StartB=191795;EndB=191795;Parent=SYN1;VarType=ShV;DupType=.
ch09	119990	SNP2072	T	C	.	PASS	END=119990;ChrB=ch09;StartB=191806;EndB=191806;Parent=SYN1;VarType=ShV;DupType=.
ch09	120017	SNP2073	C	A	.	PASS	END=120017;ChrB=ch09;StartB=191833;EndB=191833;Parent=SYN1;VarType=ShV;DupType=.
ch09	120036	SNP2074	A	G	.	PASS	END=120036;ChrB=ch09;StartB=191852;EndB=191852;Parent=SYN1;VarType=ShV;DupType=.
ch09	120124	SNP2075	A	G	.	PASS	END=120124;ChrB=ch09;StartB=191940;EndB=191940;Parent=SYN1;VarType=ShV;DupType=.
ch09	120136	SNP2076	A	T	.	PASS	END=120136;ChrB=ch09;StartB=191952;EndB=191952;Parent=SYN1;VarType=ShV;DupType=.
ch09	120210	SNP2077	G	T	.	PASS	END=120210;ChrB=ch09;StartB=192026;EndB=192026;Parent=SYN1;VarType=ShV;DupType=.
ch09	120233	SNP2078	A	G	.	PASS	END=120233;ChrB=ch09;StartB=192049;EndB=192049;Parent=SYN1;VarType=ShV;DupType=.
ch09	120284	SNP2079	A	C	.	PASS	END=120284;ChrB=ch09;StartB=192100;EndB=192100;Parent=SYN1;VarType=ShV;DupType=.
ch09	120289	SNP2080	T	C	.	PASS	END=120289;ChrB=ch09;StartB=192105;EndB=192105;Parent=SYN1;VarType=ShV;DupType=.
ch09	120303	SNP2081	C	A	.	PASS	END=120303;ChrB=ch09;StartB=192119;EndB=192119;Parent=SYN1;VarType=ShV;DupType=.
ch09	120311	SNP2082	G	A	.	PASS	END=120311;ChrB=ch09;StartB=192127;EndB=192127;Parent=SYN1;VarType=ShV;DupType=.
ch09	120339	SNP2083	A	T	.	PASS	END=120339;ChrB=ch09;StartB=192155;EndB=192155;Parent=SYN1;VarType=ShV;DupType=.
ch09	120388	SNP2084	T	C	.	PASS	END=120388;ChrB=ch09;StartB=192204;EndB=192204;Parent=SYN1;VarType=ShV;DupType=.
ch09	120393	SNP2085	G	T	.	PASS	END=120393;ChrB=ch09;StartB=192209;EndB=192209;Parent=SYN1;VarType=ShV;DupType=.
ch09	120423	SNP2086	A	G	.	PASS	END=120423;ChrB=ch09;StartB=192239;EndB=192239;Parent=SYN1;VarType=ShV;DupType=.
ch09	120481	SNP2087	C	T	.	PASS	END=120481;ChrB=ch09;StartB=192297;EndB=192297;Parent=SYN1;VarType=ShV;DupType=.
ch09	120524	SNP2088	G	A	.	PASS	END=120524;ChrB=ch09;StartB=192340;EndB=192340;Parent=SYN1;VarType=ShV;DupType=.
ch09	120531	SNP2089	A	T	.	PASS	END=120531;ChrB=ch09;StartB=192347;EndB=192347;Parent=SYN1;VarType=ShV;DupType=.
ch09	120544	SNP2090	C	T	.	PASS	END=120544;ChrB=ch09;StartB=192360;EndB=192360;Parent=SYN1;VarType=ShV;DupType=.
ch09	120582	SNP2091	C	T	.	PASS	END=120582;ChrB=ch09;StartB=192398;EndB=192398;Parent=SYN1;VarType=ShV;DupType=.
ch09	120588	SNP2092	A	G	.	PASS	END=120588;ChrB=ch09;StartB=192404;EndB=192404;Parent=SYN1;VarType=ShV;DupType=.
ch09	120605	SNP2093	A	G	.	PASS	END=120605;ChrB=ch09;StartB=192421;EndB=192421;Parent=SYN1;VarType=ShV;DupType=.
ch09	120624	SNP2094	T	A	.	PASS	END=120624;ChrB=ch09;StartB=192440;EndB=192440;Parent=SYN1;VarType=ShV;DupType=.
ch09	120651	SNP2095	A	G	.	PASS	END=120651;ChrB=ch09;StartB=192467;EndB=192467;Parent=SYN1;VarType=ShV;DupType=.
ch09	120697	SNP2096	A	T	.	PASS	END=120697;ChrB=ch09;StartB=192513;EndB=192513;Parent=SYN1;VarType=ShV;DupType=.
ch09	120724	SNP2097	A	G	.	PASS	END=120724;ChrB=ch09;StartB=192540;EndB=192540;Parent=SYN1;VarType=ShV;DupType=.
ch09	120786	SNP2098	A	G	.	PASS	END=120786;ChrB=ch09;StartB=192602;EndB=192602;Parent=SYN1;VarType=ShV;DupType=.
ch09	120816	SNP2099	A	T	.	PASS	END=120816;ChrB=ch09;StartB=192632;EndB=192632;Parent=SYN1;VarType=ShV;DupType=.
ch09	120818	SNP2100	C	T	.	PASS	END=120818;ChrB=ch09;StartB=192634;EndB=192634;Parent=SYN1;VarType=ShV;DupType=.
ch09	120862	SNP2101	G	T	.	PASS	END=120862;ChrB=ch09;StartB=192678;EndB=192678;Parent=SYN1;VarType=ShV;DupType=.
ch09	120903	DEL2102	AT	A	.	PASS	END=120904;ChrB=ch09;StartB=192719;EndB=192719;Parent=SYN1;VarType=ShV;DupType=.
ch09	120996	SNP2103	T	C	.	PASS	END=120996;ChrB=ch09;StartB=192811;EndB=192811;Parent=SYN1;VarType=ShV;DupType=.
ch09	121056	SNP2104	A	T	.	PASS	END=121056;ChrB=ch09;StartB=192871;EndB=192871;Parent=SYN1;VarType=ShV;DupType=.
ch09	121073	SNP2105	G	A	.	PASS	END=121073;ChrB=ch09;StartB=192888;EndB=192888;Parent=SYN1;VarType=ShV;DupType=.
ch09	121098	SNP2106	G	A	.	PASS	END=121098;ChrB=ch09;StartB=192913;EndB=192913;Parent=SYN1;VarType=ShV;DupType=.
ch09	121149	SNP2107	A	G	.	PASS	END=121149;ChrB=ch09;StartB=192964;EndB=192964;Parent=SYN1;VarType=ShV;DupType=.
ch09	121192	SNP2108	C	T	.	PASS	END=121192;ChrB=ch09;StartB=193007;EndB=193007;Parent=SYN1;VarType=ShV;DupType=.
ch09	121194	SNP2109	T	A	.	PASS	END=121194;ChrB=ch09;StartB=193009;EndB=193009;Parent=SYN1;VarType=ShV;DupType=.
ch09	121197	DEL2110	AT	A	.	PASS	END=121198;ChrB=ch09;StartB=193012;EndB=193012;Parent=SYN1;VarType=ShV;DupType=.
ch09	121201	SNP2111	A	C	.	PASS	END=121201;ChrB=ch09;StartB=193015;EndB=193015;Parent=SYN1;VarType=ShV;DupType=.
ch09	121224	SNP2112	T	C	.	PASS	END=121224;ChrB=ch09;StartB=193038;EndB=193038;Parent=SYN1;VarType=ShV;DupType=.
ch09	121253	SNP2113	C	A	.	PASS	END=121253;ChrB=ch09;StartB=193067;EndB=193067;Parent=SYN1;VarType=ShV;DupType=.
ch09	121298	DEL2114	TGTA	T	.	PASS	END=121301;ChrB=ch09;StartB=193112;EndB=193112;Parent=SYN1;VarType=ShV;DupType=.
ch09	121306	SNP2115	T	A	.	PASS	END=121306;ChrB=ch09;StartB=193117;EndB=193117;Parent=SYN1;VarType=ShV;DupType=.
ch09	121309	SNP2116	T	C	.	PASS	END=121309;ChrB=ch09;StartB=193120;EndB=193120;Parent=SYN1;VarType=ShV;DupType=.
ch09	121318	SNP2117	T	A	.	PASS	END=121318;ChrB=ch09;StartB=193129;EndB=193129;Parent=SYN1;VarType=ShV;DupType=.
ch09	121330	SNP2118	A	G	.	PASS	END=121330;ChrB=ch09;StartB=193141;EndB=193141;Parent=SYN1;VarType=ShV;DupType=.
ch09	121331	SNP2119	A	G	.	PASS	END=121331;ChrB=ch09;StartB=193142;EndB=193142;Parent=SYN1;VarType=ShV;DupType=.
ch09	121362	DEL2120	TTC	T	.	PASS	END=121364;ChrB=ch09;StartB=193173;EndB=193173;Parent=SYN1;VarType=ShV;DupType=.
ch09	121368	SNP2121	G	T	.	PASS	END=121368;ChrB=ch09;StartB=193177;EndB=193177;Parent=SYN1;VarType=ShV;DupType=.
ch09	121375	SNP2122	G	A	.	PASS	END=121375;ChrB=ch09;StartB=193184;EndB=193184;Parent=SYN1;VarType=ShV;DupType=.
ch09	121391	INS2123	T	TA	.	PASS	END=121391;ChrB=ch09;StartB=193200;EndB=193201;Parent=SYN1;VarType=ShV;DupType=.
ch09	121429	SNP2124	A	C	.	PASS	END=121429;ChrB=ch09;StartB=193239;EndB=193239;Parent=SYN1;VarType=ShV;DupType=.
ch09	121436	SNP2125	T	G	.	PASS	END=121436;ChrB=ch09;StartB=193246;EndB=193246;Parent=SYN1;VarType=ShV;DupType=.
ch09	121472	SNP2126	G	A	.	PASS	END=121472;ChrB=ch09;StartB=193282;EndB=193282;Parent=SYN1;VarType=ShV;DupType=.
ch09	121475	SNP2127	G	T	.	PASS	END=121475;ChrB=ch09;StartB=193285;EndB=193285;Parent=SYN1;VarType=ShV;DupType=.
ch09	121480	SNP2128	A	G	.	PASS	END=121480;ChrB=ch09;StartB=193290;EndB=193290;Parent=SYN1;VarType=ShV;DupType=.
ch09	121495	SNP2129	A	G	.	PASS	END=121495;ChrB=ch09;StartB=193305;EndB=193305;Parent=SYN1;VarType=ShV;DupType=.
ch09	121508	SNP2130	T	C	.	PASS	END=121508;ChrB=ch09;StartB=193318;EndB=193318;Parent=SYN1;VarType=ShV;DupType=.
ch09	121510	SNP2131	G	T	.	PASS	END=121510;ChrB=ch09;StartB=193320;EndB=193320;Parent=SYN1;VarType=ShV;DupType=.
ch09	121528	SNP2132	A	C	.	PASS	END=121528;ChrB=ch09;StartB=193338;EndB=193338;Parent=SYN1;VarType=ShV;DupType=.
ch09	121600	SNP2133	G	A	.	PASS	END=121600;ChrB=ch09;StartB=193410;EndB=193410;Parent=SYN1;VarType=ShV;DupType=.
ch09	121636	SNP2134	C	A	.	PASS	END=121636;ChrB=ch09;StartB=193446;EndB=193446;Parent=SYN1;VarType=ShV;DupType=.
ch09	121661	SNP2135	C	T	.	PASS	END=121661;ChrB=ch09;StartB=193471;EndB=193471;Parent=SYN1;VarType=ShV;DupType=.
ch09	121687	SNP2136	T	A	.	PASS	END=121687;ChrB=ch09;StartB=193497;EndB=193497;Parent=SYN1;VarType=ShV;DupType=.
ch09	121776	INS2137	C	CCAA	.	PASS	END=121776;ChrB=ch09;StartB=193586;EndB=193589;Parent=SYN1;VarType=ShV;DupType=.
ch09	121777	SNP2138	T	C	.	PASS	END=121777;ChrB=ch09;StartB=193590;EndB=193590;Parent=SYN1;VarType=ShV;DupType=.
ch09	121799	SNP2139	A	T	.	PASS	END=121799;ChrB=ch09;StartB=193612;EndB=193612;Parent=SYN1;VarType=ShV;DupType=.
ch09	121817	SNP2140	C	T	.	PASS	END=121817;ChrB=ch09;StartB=193630;EndB=193630;Parent=SYN1;VarType=ShV;DupType=.
ch09	121821	SNP2141	G	T	.	PASS	END=121821;ChrB=ch09;StartB=193634;EndB=193634;Parent=SYN1;VarType=ShV;DupType=.
ch09	121886	SNP2142	A	G	.	PASS	END=121886;ChrB=ch09;StartB=193699;EndB=193699;Parent=SYN1;VarType=ShV;DupType=.
ch09	121902	SNP2143	G	A	.	PASS	END=121902;ChrB=ch09;StartB=193715;EndB=193715;Parent=SYN1;VarType=ShV;DupType=.
ch09	121910	SNP2144	A	G	.	PASS	END=121910;ChrB=ch09;StartB=193723;EndB=193723;Parent=SYN1;VarType=ShV;DupType=.
ch09	121956	SNP2145	T	C	.	PASS	END=121956;ChrB=ch09;StartB=193769;EndB=193769;Parent=SYN1;VarType=ShV;DupType=.
ch09	122007	DEL2146	TAA	T	.	PASS	END=122009;ChrB=ch09;StartB=193820;EndB=193820;Parent=SYN1;VarType=ShV;DupType=.
ch09	122022	SNP2147	G	C	.	PASS	END=122022;ChrB=ch09;StartB=193833;EndB=193833;Parent=SYN1;VarType=ShV;DupType=.
ch09	122027	DEL2148	CA	C	.	PASS	END=122028;ChrB=ch09;StartB=193838;EndB=193838;Parent=SYN1;VarType=ShV;DupType=.
ch09	122042	SNP2149	A	T	.	PASS	END=122042;ChrB=ch09;StartB=193852;EndB=193852;Parent=SYN1;VarType=ShV;DupType=.
ch09	122046	SNP2150	T	C	.	PASS	END=122046;ChrB=ch09;StartB=193856;EndB=193856;Parent=SYN1;VarType=ShV;DupType=.
ch09	122084	SNP2151	T	C	.	PASS	END=122084;ChrB=ch09;StartB=193894;EndB=193894;Parent=SYN1;VarType=ShV;DupType=.
ch09	122129	SNP2152	T	C	.	PASS	END=122129;ChrB=ch09;StartB=193939;EndB=193939;Parent=SYN1;VarType=ShV;DupType=.
ch09	122172	SNP2153	T	C	.	PASS	END=122172;ChrB=ch09;StartB=193982;EndB=193982;Parent=SYN1;VarType=ShV;DupType=.
ch09	122201	SNP2154	T	A	.	PASS	END=122201;ChrB=ch09;StartB=194011;EndB=194011;Parent=SYN1;VarType=ShV;DupType=.
ch09	122204	SNP2155	C	A	.	PASS	END=122204;ChrB=ch09;StartB=194014;EndB=194014;Parent=SYN1;VarType=ShV;DupType=.
ch09	122210	SNP2156	T	G	.	PASS	END=122210;ChrB=ch09;StartB=194020;EndB=194020;Parent=SYN1;VarType=ShV;DupType=.
ch09	122246	SNP2157	C	G	.	PASS	END=122246;ChrB=ch09;StartB=194056;EndB=194056;Parent=SYN1;VarType=ShV;DupType=.
ch09	122277	SNP2158	G	T	.	PASS	END=122277;ChrB=ch09;StartB=194087;EndB=194087;Parent=SYN1;VarType=ShV;DupType=.
ch09	122286	SNP2159	T	C	.	PASS	END=122286;ChrB=ch09;StartB=194096;EndB=194096;Parent=SYN1;VarType=ShV;DupType=.
ch09	122327	SNP2160	C	T	.	PASS	END=122327;ChrB=ch09;StartB=194137;EndB=194137;Parent=SYN1;VarType=ShV;DupType=.
ch09	122340	SNP2161	T	C	.	PASS	END=122340;ChrB=ch09;StartB=194150;EndB=194150;Parent=SYN1;VarType=ShV;DupType=.
ch09	122343	SNP2162	T	A	.	PASS	END=122343;ChrB=ch09;StartB=194153;EndB=194153;Parent=SYN1;VarType=ShV;DupType=.
ch09	122375	SNP2163	T	G	.	PASS	END=122375;ChrB=ch09;StartB=194185;EndB=194185;Parent=SYN1;VarType=ShV;DupType=.
ch09	122376	SNP2164	A	G	.	PASS	END=122376;ChrB=ch09;StartB=194186;EndB=194186;Parent=SYN1;VarType=ShV;DupType=.
ch09	122441	DEL2165	CAATTT	C	.	PASS	END=122446;ChrB=ch09;StartB=194251;EndB=194251;Parent=SYN1;VarType=ShV;DupType=.
ch09	122452	SNP2166	C	T	.	PASS	END=122452;ChrB=ch09;StartB=194257;EndB=194257;Parent=SYN1;VarType=ShV;DupType=.
ch09	122459	SNP2167	C	A	.	PASS	END=122459;ChrB=ch09;StartB=194264;EndB=194264;Parent=SYN1;VarType=ShV;DupType=.
ch09	122499	INS2168	G	GA	.	PASS	END=122499;ChrB=ch09;StartB=194304;EndB=194305;Parent=SYN1;VarType=ShV;DupType=.
ch09	122511	SNP2169	A	G	.	PASS	END=122511;ChrB=ch09;StartB=194317;EndB=194317;Parent=SYN1;VarType=ShV;DupType=.
ch09	122522	SNP2170	A	C	.	PASS	END=122522;ChrB=ch09;StartB=194328;EndB=194328;Parent=SYN1;VarType=ShV;DupType=.
ch09	122530	SNP2171	T	G	.	PASS	END=122530;ChrB=ch09;StartB=194336;EndB=194336;Parent=SYN1;VarType=ShV;DupType=.
ch09	122547	SNP2172	T	C	.	PASS	END=122547;ChrB=ch09;StartB=194353;EndB=194353;Parent=SYN1;VarType=ShV;DupType=.
ch09	122551	SNP2173	T	C	.	PASS	END=122551;ChrB=ch09;StartB=194357;EndB=194357;Parent=SYN1;VarType=ShV;DupType=.
ch09	122554	SNP2174	G	A	.	PASS	END=122554;ChrB=ch09;StartB=194360;EndB=194360;Parent=SYN1;VarType=ShV;DupType=.
ch09	122564	SNP2175	G	T	.	PASS	END=122564;ChrB=ch09;StartB=194370;EndB=194370;Parent=SYN1;VarType=ShV;DupType=.
ch09	122565	SNP2176	T	G	.	PASS	END=122565;ChrB=ch09;StartB=194371;EndB=194371;Parent=SYN1;VarType=ShV;DupType=.
ch09	122567	SNP2177	T	A	.	PASS	END=122567;ChrB=ch09;StartB=194373;EndB=194373;Parent=SYN1;VarType=ShV;DupType=.
ch09	122662	SNP2178	G	A	.	PASS	END=122662;ChrB=ch09;StartB=194468;EndB=194468;Parent=SYN1;VarType=ShV;DupType=.
ch09	122695	SNP2179	C	A	.	PASS	END=122695;ChrB=ch09;StartB=194501;EndB=194501;Parent=SYN1;VarType=ShV;DupType=.
ch09	122696	SNP2180	G	T	.	PASS	END=122696;ChrB=ch09;StartB=194502;EndB=194502;Parent=SYN1;VarType=ShV;DupType=.
ch09	122759	SNP2181	A	G	.	PASS	END=122759;ChrB=ch09;StartB=194565;EndB=194565;Parent=SYN1;VarType=ShV;DupType=.
ch09	122786	SNP2182	A	T	.	PASS	END=122786;ChrB=ch09;StartB=194592;EndB=194592;Parent=SYN1;VarType=ShV;DupType=.
ch09	122787	SNP2183	T	A	.	PASS	END=122787;ChrB=ch09;StartB=194593;EndB=194593;Parent=SYN1;VarType=ShV;DupType=.
ch09	122788	SNP2184	T	C	.	PASS	END=122788;ChrB=ch09;StartB=194594;EndB=194594;Parent=SYN1;VarType=ShV;DupType=.
ch09	122794	SNP2185	A	C	.	PASS	END=122794;ChrB=ch09;StartB=194600;EndB=194600;Parent=SYN1;VarType=ShV;DupType=.
ch09	122796	SNP2186	C	A	.	PASS	END=122796;ChrB=ch09;StartB=194602;EndB=194602;Parent=SYN1;VarType=ShV;DupType=.
ch09	122805	SNP2187	C	A	.	PASS	END=122805;ChrB=ch09;StartB=194611;EndB=194611;Parent=SYN1;VarType=ShV;DupType=.
ch09	122827	SNP2188	G	A	.	PASS	END=122827;ChrB=ch09;StartB=194633;EndB=194633;Parent=SYN1;VarType=ShV;DupType=.
ch09	122843	DEL2189	CA	C	.	PASS	END=122844;ChrB=ch09;StartB=194649;EndB=194649;Parent=SYN1;VarType=ShV;DupType=.
ch09	122855	SNP2190	C	T	.	PASS	END=122855;ChrB=ch09;StartB=194660;EndB=194660;Parent=SYN1;VarType=ShV;DupType=.
ch09	122902	SNP2191	T	G	.	PASS	END=122902;ChrB=ch09;StartB=194707;EndB=194707;Parent=SYN1;VarType=ShV;DupType=.
ch09	122946	SNP2192	C	T	.	PASS	END=122946;ChrB=ch09;StartB=194751;EndB=194751;Parent=SYN1;VarType=ShV;DupType=.
ch09	122988	SNP2193	C	A	.	PASS	END=122988;ChrB=ch09;StartB=194793;EndB=194793;Parent=SYN1;VarType=ShV;DupType=.
ch09	123042	SNP2194	A	G	.	PASS	END=123042;ChrB=ch09;StartB=194847;EndB=194847;Parent=SYN1;VarType=ShV;DupType=.
ch09	123050	SNP2195	T	A	.	PASS	END=123050;ChrB=ch09;StartB=194855;EndB=194855;Parent=SYN1;VarType=ShV;DupType=.
ch09	123198	SNP2196	T	C	.	PASS	END=123198;ChrB=ch09;StartB=195003;EndB=195003;Parent=SYN1;VarType=ShV;DupType=.
ch09	123265	SNP2197	G	T	.	PASS	END=123265;ChrB=ch09;StartB=195070;EndB=195070;Parent=SYN1;VarType=ShV;DupType=.
ch09	123287	SNP2198	A	C	.	PASS	END=123287;ChrB=ch09;StartB=195092;EndB=195092;Parent=SYN1;VarType=ShV;DupType=.
ch09	123327	SNP2199	T	C	.	PASS	END=123327;ChrB=ch09;StartB=195132;EndB=195132;Parent=SYN1;VarType=ShV;DupType=.
ch09	123350	SNP2200	T	C	.	PASS	END=123350;ChrB=ch09;StartB=195155;EndB=195155;Parent=SYN1;VarType=ShV;DupType=.
ch09	123351	SNP2201	T	C	.	PASS	END=123351;ChrB=ch09;StartB=195156;EndB=195156;Parent=SYN1;VarType=ShV;DupType=.
ch09	123352	SNP2202	A	T	.	PASS	END=123352;ChrB=ch09;StartB=195157;EndB=195157;Parent=SYN1;VarType=ShV;DupType=.
ch09	123358	SNP2203	T	G	.	PASS	END=123358;ChrB=ch09;StartB=195163;EndB=195163;Parent=SYN1;VarType=ShV;DupType=.
ch09	123370	SNP2204	C	A	.	PASS	END=123370;ChrB=ch09;StartB=195175;EndB=195175;Parent=SYN1;VarType=ShV;DupType=.
ch09	123401	SNP2205	A	C	.	PASS	END=123401;ChrB=ch09;StartB=195206;EndB=195206;Parent=SYN1;VarType=ShV;DupType=.
ch09	123416	SNP2206	A	T	.	PASS	END=123416;ChrB=ch09;StartB=195221;EndB=195221;Parent=SYN1;VarType=ShV;DupType=.
ch09	123445	SNP2207	A	G	.	PASS	END=123445;ChrB=ch09;StartB=195250;EndB=195250;Parent=SYN1;VarType=ShV;DupType=.
ch09	123447	SNP2208	T	G	.	PASS	END=123447;ChrB=ch09;StartB=195252;EndB=195252;Parent=SYN1;VarType=ShV;DupType=.
ch09	123494	SNP2209	A	G	.	PASS	END=123494;ChrB=ch09;StartB=195299;EndB=195299;Parent=SYN1;VarType=ShV;DupType=.
ch09	123496	INS2210	G	GA	.	PASS	END=123496;ChrB=ch09;StartB=195301;EndB=195302;Parent=SYN1;VarType=ShV;DupType=.
ch09	123502	SNP2211	G	A	.	PASS	END=123502;ChrB=ch09;StartB=195308;EndB=195308;Parent=SYN1;VarType=ShV;DupType=.
ch09	123514	SNP2212	G	C	.	PASS	END=123514;ChrB=ch09;StartB=195320;EndB=195320;Parent=SYN1;VarType=ShV;DupType=.
ch09	123543	SNP2213	G	A	.	PASS	END=123543;ChrB=ch09;StartB=195349;EndB=195349;Parent=SYN1;VarType=ShV;DupType=.
ch09	123568	SNP2214	A	G	.	PASS	END=123568;ChrB=ch09;StartB=195374;EndB=195374;Parent=SYN1;VarType=ShV;DupType=.
ch09	123569	SNP2215	G	T	.	PASS	END=123569;ChrB=ch09;StartB=195375;EndB=195375;Parent=SYN1;VarType=ShV;DupType=.
ch09	123594	SNP2216	T	G	.	PASS	END=123594;ChrB=ch09;StartB=195400;EndB=195400;Parent=SYN1;VarType=ShV;DupType=.
ch09	123596	SNP2217	T	C	.	PASS	END=123596;ChrB=ch09;StartB=195402;EndB=195402;Parent=SYN1;VarType=ShV;DupType=.
ch09	123614	SNP2218	G	A	.	PASS	END=123614;ChrB=ch09;StartB=195420;EndB=195420;Parent=SYN1;VarType=ShV;DupType=.
ch09	123622	SNP2219	A	G	.	PASS	END=123622;ChrB=ch09;StartB=195428;EndB=195428;Parent=SYN1;VarType=ShV;DupType=.
ch09	123652	SNP2220	G	A	.	PASS	END=123652;ChrB=ch09;StartB=195458;EndB=195458;Parent=SYN1;VarType=ShV;DupType=.
ch09	123653	SNP2221	G	A	.	PASS	END=123653;ChrB=ch09;StartB=195459;EndB=195459;Parent=SYN1;VarType=ShV;DupType=.
ch09	123726	SNP2222	C	G	.	PASS	END=123726;ChrB=ch09;StartB=195532;EndB=195532;Parent=SYN1;VarType=ShV;DupType=.
ch09	123772	SNP2223	A	C	.	PASS	END=123772;ChrB=ch09;StartB=195578;EndB=195578;Parent=SYN1;VarType=ShV;DupType=.
ch09	123776	SNP2224	T	G	.	PASS	END=123776;ChrB=ch09;StartB=195582;EndB=195582;Parent=SYN1;VarType=ShV;DupType=.
ch09	123831	SNP2225	A	C	.	PASS	END=123831;ChrB=ch09;StartB=195637;EndB=195637;Parent=SYN1;VarType=ShV;DupType=.
ch09	123864	SNP2226	G	A	.	PASS	END=123864;ChrB=ch09;StartB=195670;EndB=195670;Parent=SYN1;VarType=ShV;DupType=.
ch09	123888	SNP2227	T	C	.	PASS	END=123888;ChrB=ch09;StartB=195694;EndB=195694;Parent=SYN1;VarType=ShV;DupType=.
ch09	123892	SNP2228	T	A	.	PASS	END=123892;ChrB=ch09;StartB=195698;EndB=195698;Parent=SYN1;VarType=ShV;DupType=.
ch09	123952	SNP2229	T	G	.	PASS	END=123952;ChrB=ch09;StartB=195758;EndB=195758;Parent=SYN1;VarType=ShV;DupType=.
ch09	123962	SNP2230	A	G	.	PASS	END=123962;ChrB=ch09;StartB=195768;EndB=195768;Parent=SYN1;VarType=ShV;DupType=.
ch09	123970	SNP2231	C	A	.	PASS	END=123970;ChrB=ch09;StartB=195776;EndB=195776;Parent=SYN1;VarType=ShV;DupType=.
ch09	124009	SNP2232	C	T	.	PASS	END=124009;ChrB=ch09;StartB=195815;EndB=195815;Parent=SYN1;VarType=ShV;DupType=.
ch09	124026	SNP2233	C	G	.	PASS	END=124026;ChrB=ch09;StartB=195832;EndB=195832;Parent=SYN1;VarType=ShV;DupType=.
ch09	124071	SNP2234	C	G	.	PASS	END=124071;ChrB=ch09;StartB=195877;EndB=195877;Parent=SYN1;VarType=ShV;DupType=.
ch09	124082	SNP2235	T	G	.	PASS	END=124082;ChrB=ch09;StartB=195888;EndB=195888;Parent=SYN1;VarType=ShV;DupType=.
ch09	124096	SNP2236	G	C	.	PASS	END=124096;ChrB=ch09;StartB=195902;EndB=195902;Parent=SYN1;VarType=ShV;DupType=.
ch09	124098	SNP2237	C	T	.	PASS	END=124098;ChrB=ch09;StartB=195904;EndB=195904;Parent=SYN1;VarType=ShV;DupType=.
ch09	124101	SNP2238	G	A	.	PASS	END=124101;ChrB=ch09;StartB=195907;EndB=195907;Parent=SYN1;VarType=ShV;DupType=.
ch09	124214	SNP2239	A	C	.	PASS	END=124214;ChrB=ch09;StartB=196020;EndB=196020;Parent=SYN1;VarType=ShV;DupType=.
ch09	124230	SNP2240	T	C	.	PASS	END=124230;ChrB=ch09;StartB=196036;EndB=196036;Parent=SYN1;VarType=ShV;DupType=.
ch09	124231	SNP2241	A	G	.	PASS	END=124231;ChrB=ch09;StartB=196037;EndB=196037;Parent=SYN1;VarType=ShV;DupType=.
ch09	124251	SNP2242	C	A	.	PASS	END=124251;ChrB=ch09;StartB=196057;EndB=196057;Parent=SYN1;VarType=ShV;DupType=.
ch09	124253	SNP2243	G	A	.	PASS	END=124253;ChrB=ch09;StartB=196059;EndB=196059;Parent=SYN1;VarType=ShV;DupType=.
ch09	124329	SNP2244	T	C	.	PASS	END=124329;ChrB=ch09;StartB=196135;EndB=196135;Parent=SYN1;VarType=ShV;DupType=.
ch09	124331	SNP2245	G	A	.	PASS	END=124331;ChrB=ch09;StartB=196137;EndB=196137;Parent=SYN1;VarType=ShV;DupType=.
ch09	124343	SNP2246	T	A	.	PASS	END=124343;ChrB=ch09;StartB=196149;EndB=196149;Parent=SYN1;VarType=ShV;DupType=.
ch09	124345	INS2247	C	CA	.	PASS	END=124345;ChrB=ch09;StartB=196151;EndB=196152;Parent=SYN1;VarType=ShV;DupType=.
ch09	124346	SNP2248	T	A	.	PASS	END=124346;ChrB=ch09;StartB=196153;EndB=196153;Parent=SYN1;VarType=ShV;DupType=.
ch09	124351	SNP2249	T	A	.	PASS	END=124351;ChrB=ch09;StartB=196158;EndB=196158;Parent=SYN1;VarType=ShV;DupType=.
ch09	124379	SNP2250	G	T	.	PASS	END=124379;ChrB=ch09;StartB=196186;EndB=196186;Parent=SYN1;VarType=ShV;DupType=.
ch09	124383	SNP2251	T	A	.	PASS	END=124383;ChrB=ch09;StartB=196190;EndB=196190;Parent=SYN1;VarType=ShV;DupType=.
ch09	124384	SNP2252	A	T	.	PASS	END=124384;ChrB=ch09;StartB=196191;EndB=196191;Parent=SYN1;VarType=ShV;DupType=.
ch09	124392	SNP2253	C	A	.	PASS	END=124392;ChrB=ch09;StartB=196199;EndB=196199;Parent=SYN1;VarType=ShV;DupType=.
ch09	124423	SNP2254	G	T	.	PASS	END=124423;ChrB=ch09;StartB=196230;EndB=196230;Parent=SYN1;VarType=ShV;DupType=.
ch09	124451	SNP2255	T	G	.	PASS	END=124451;ChrB=ch09;StartB=196258;EndB=196258;Parent=SYN1;VarType=ShV;DupType=.
ch09	124467	SNP2256	T	C	.	PASS	END=124467;ChrB=ch09;StartB=196274;EndB=196274;Parent=SYN1;VarType=ShV;DupType=.
ch09	124483	SNP2257	T	G	.	PASS	END=124483;ChrB=ch09;StartB=196290;EndB=196290;Parent=SYN1;VarType=ShV;DupType=.
ch09	124509	SNP2258	A	C	.	PASS	END=124509;ChrB=ch09;StartB=196316;EndB=196316;Parent=SYN1;VarType=ShV;DupType=.
ch09	124520	SNP2259	C	T	.	PASS	END=124520;ChrB=ch09;StartB=196327;EndB=196327;Parent=SYN1;VarType=ShV;DupType=.
ch09	124524	SNP2260	C	T	.	PASS	END=124524;ChrB=ch09;StartB=196331;EndB=196331;Parent=SYN1;VarType=ShV;DupType=.
ch09	124525	SNP2261	A	C	.	PASS	END=124525;ChrB=ch09;StartB=196332;EndB=196332;Parent=SYN1;VarType=ShV;DupType=.
ch09	124526	SNP2262	T	A	.	PASS	END=124526;ChrB=ch09;StartB=196333;EndB=196333;Parent=SYN1;VarType=ShV;DupType=.
ch09	124541	INS2263	C	CGACCCAAAAGCAAGTACAACATGCTTACTCATAGTT	.	PASS	END=124541;ChrB=ch09;StartB=196348;EndB=196384;Parent=SYN1;VarType=ShV;DupType=.
ch09	124542	SNP2264	A	T	.	PASS	END=124542;ChrB=ch09;StartB=196385;EndB=196385;Parent=SYN1;VarType=ShV;DupType=.
ch09	124556	SNP2265	A	G	.	PASS	END=124556;ChrB=ch09;StartB=196399;EndB=196399;Parent=SYN1;VarType=ShV;DupType=.
ch09	124571	INS2266	C	CT	.	PASS	END=124571;ChrB=ch09;StartB=196414;EndB=196415;Parent=SYN1;VarType=ShV;DupType=.
ch09	124595	SNP2267	C	T	.	PASS	END=124595;ChrB=ch09;StartB=196439;EndB=196439;Parent=SYN1;VarType=ShV;DupType=.
ch09	124625	SNP2268	T	C	.	PASS	END=124625;ChrB=ch09;StartB=196469;EndB=196469;Parent=SYN1;VarType=ShV;DupType=.
ch09	124633	SNP2269	G	T	.	PASS	END=124633;ChrB=ch09;StartB=196477;EndB=196477;Parent=SYN1;VarType=ShV;DupType=.
ch09	124652	SNP2270	A	C	.	PASS	END=124652;ChrB=ch09;StartB=196496;EndB=196496;Parent=SYN1;VarType=ShV;DupType=.
ch09	124655	SNP2271	C	T	.	PASS	END=124655;ChrB=ch09;StartB=196499;EndB=196499;Parent=SYN1;VarType=ShV;DupType=.
ch09	124725	SNP2272	T	C	.	PASS	END=124725;ChrB=ch09;StartB=196569;EndB=196569;Parent=SYN1;VarType=ShV;DupType=.
ch09	124752	SNP2273	G	A	.	PASS	END=124752;ChrB=ch09;StartB=196596;EndB=196596;Parent=SYN1;VarType=ShV;DupType=.
ch09	124754	SNP2274	A	T	.	PASS	END=124754;ChrB=ch09;StartB=196598;EndB=196598;Parent=SYN1;VarType=ShV;DupType=.
ch09	124769	SNP2275	C	G	.	PASS	END=124769;ChrB=ch09;StartB=196613;EndB=196613;Parent=SYN1;VarType=ShV;DupType=.
ch09	124842	SNP2276	G	A	.	PASS	END=124842;ChrB=ch09;StartB=196686;EndB=196686;Parent=SYN1;VarType=ShV;DupType=.
ch09	124910	SNP2277	A	T	.	PASS	END=124910;ChrB=ch09;StartB=196754;EndB=196754;Parent=SYN1;VarType=ShV;DupType=.
ch09	124935	SNP2278	T	A	.	PASS	END=124935;ChrB=ch09;StartB=196779;EndB=196779;Parent=SYN1;VarType=ShV;DupType=.
ch09	124972	SNP2279	T	C	.	PASS	END=124972;ChrB=ch09;StartB=196816;EndB=196816;Parent=SYN1;VarType=ShV;DupType=.
ch09	124977	SNP2280	A	G	.	PASS	END=124977;ChrB=ch09;StartB=196821;EndB=196821;Parent=SYN1;VarType=ShV;DupType=.
ch09	125015	SNP2281	C	G	.	PASS	END=125015;ChrB=ch09;StartB=196859;EndB=196859;Parent=SYN1;VarType=ShV;DupType=.
ch09	125022	SNP2282	C	T	.	PASS	END=125022;ChrB=ch09;StartB=196866;EndB=196866;Parent=SYN1;VarType=ShV;DupType=.
ch09	125025	SNP2283	C	T	.	PASS	END=125025;ChrB=ch09;StartB=196869;EndB=196869;Parent=SYN1;VarType=ShV;DupType=.
ch09	125064	SNP2284	A	G	.	PASS	END=125064;ChrB=ch09;StartB=196908;EndB=196908;Parent=SYN1;VarType=ShV;DupType=.
ch09	125088	SNP2285	T	C	.	PASS	END=125088;ChrB=ch09;StartB=196932;EndB=196932;Parent=SYN1;VarType=ShV;DupType=.
ch09	125173	SNP2286	A	T	.	PASS	END=125173;ChrB=ch09;StartB=197017;EndB=197017;Parent=SYN1;VarType=ShV;DupType=.
ch09	125190	SNP2287	C	A	.	PASS	END=125190;ChrB=ch09;StartB=197034;EndB=197034;Parent=SYN1;VarType=ShV;DupType=.
ch09	125202	SNP2288	T	C	.	PASS	END=125202;ChrB=ch09;StartB=197046;EndB=197046;Parent=SYN1;VarType=ShV;DupType=.
ch09	125221	SNP2289	G	C	.	PASS	END=125221;ChrB=ch09;StartB=197065;EndB=197065;Parent=SYN1;VarType=ShV;DupType=.
ch09	125242	SNP2290	C	T	.	PASS	END=125242;ChrB=ch09;StartB=197086;EndB=197086;Parent=SYN1;VarType=ShV;DupType=.
ch09	125250	SNP2291	C	G	.	PASS	END=125250;ChrB=ch09;StartB=197094;EndB=197094;Parent=SYN1;VarType=ShV;DupType=.
ch09	125323	SNP2292	C	T	.	PASS	END=125323;ChrB=ch09;StartB=197167;EndB=197167;Parent=SYN1;VarType=ShV;DupType=.
ch09	125337	SNP2293	G	A	.	PASS	END=125337;ChrB=ch09;StartB=197181;EndB=197181;Parent=SYN1;VarType=ShV;DupType=.
ch09	125342	SNP2294	C	G	.	PASS	END=125342;ChrB=ch09;StartB=197186;EndB=197186;Parent=SYN1;VarType=ShV;DupType=.
ch09	125344	SNP2295	T	G	.	PASS	END=125344;ChrB=ch09;StartB=197188;EndB=197188;Parent=SYN1;VarType=ShV;DupType=.
ch09	125348	SNP2296	G	C	.	PASS	END=125348;ChrB=ch09;StartB=197192;EndB=197192;Parent=SYN1;VarType=ShV;DupType=.
ch09	125355	SNP2297	A	T	.	PASS	END=125355;ChrB=ch09;StartB=197199;EndB=197199;Parent=SYN1;VarType=ShV;DupType=.
ch09	125360	SNP2298	T	G	.	PASS	END=125360;ChrB=ch09;StartB=197204;EndB=197204;Parent=SYN1;VarType=ShV;DupType=.
ch09	125366	SNP2299	A	T	.	PASS	END=125366;ChrB=ch09;StartB=197210;EndB=197210;Parent=SYN1;VarType=ShV;DupType=.
ch09	125369	INS2300	A	AGT	.	PASS	END=125369;ChrB=ch09;StartB=197213;EndB=197215;Parent=SYN1;VarType=ShV;DupType=.
ch09	125449	SNP2301	C	A	.	PASS	END=125449;ChrB=ch09;StartB=197295;EndB=197295;Parent=SYN1;VarType=ShV;DupType=.
ch09	125579	SNP2302	A	C	.	PASS	END=125579;ChrB=ch09;StartB=197425;EndB=197425;Parent=SYN1;VarType=ShV;DupType=.
ch09	125607	SNP2303	G	C	.	PASS	END=125607;ChrB=ch09;StartB=197453;EndB=197453;Parent=SYN1;VarType=ShV;DupType=.
ch09	125640	SNP2304	C	A	.	PASS	END=125640;ChrB=ch09;StartB=197486;EndB=197486;Parent=SYN1;VarType=ShV;DupType=.
ch09	125702	SNP2305	C	G	.	PASS	END=125702;ChrB=ch09;StartB=197548;EndB=197548;Parent=SYN1;VarType=ShV;DupType=.
ch09	125711	SNP2306	T	C	.	PASS	END=125711;ChrB=ch09;StartB=197557;EndB=197557;Parent=SYN1;VarType=ShV;DupType=.
ch09	125722	SNP2307	T	C	.	PASS	END=125722;ChrB=ch09;StartB=197568;EndB=197568;Parent=SYN1;VarType=ShV;DupType=.
ch09	125735	SNP2308	C	A	.	PASS	END=125735;ChrB=ch09;StartB=197581;EndB=197581;Parent=SYN1;VarType=ShV;DupType=.
ch09	125751	SNP2309	C	A	.	PASS	END=125751;ChrB=ch09;StartB=197597;EndB=197597;Parent=SYN1;VarType=ShV;DupType=.
ch09	125761	SNP2310	C	G	.	PASS	END=125761;ChrB=ch09;StartB=197607;EndB=197607;Parent=SYN1;VarType=ShV;DupType=.
ch09	125779	SNP2311	A	G	.	PASS	END=125779;ChrB=ch09;StartB=197625;EndB=197625;Parent=SYN1;VarType=ShV;DupType=.
ch09	125788	SNP2312	A	C	.	PASS	END=125788;ChrB=ch09;StartB=197634;EndB=197634;Parent=SYN1;VarType=ShV;DupType=.
ch09	125803	SNP2313	T	A	.	PASS	END=125803;ChrB=ch09;StartB=197649;EndB=197649;Parent=SYN1;VarType=ShV;DupType=.
ch09	125821	SNP2314	C	T	.	PASS	END=125821;ChrB=ch09;StartB=197667;EndB=197667;Parent=SYN1;VarType=ShV;DupType=.
ch09	125822	SNP2315	T	C	.	PASS	END=125822;ChrB=ch09;StartB=197668;EndB=197668;Parent=SYN1;VarType=ShV;DupType=.
ch09	125828	SNP2316	T	C	.	PASS	END=125828;ChrB=ch09;StartB=197674;EndB=197674;Parent=SYN1;VarType=ShV;DupType=.
ch09	125844	SNP2317	T	C	.	PASS	END=125844;ChrB=ch09;StartB=197690;EndB=197690;Parent=SYN1;VarType=ShV;DupType=.
ch09	125849	SNP2318	G	T	.	PASS	END=125849;ChrB=ch09;StartB=197695;EndB=197695;Parent=SYN1;VarType=ShV;DupType=.
ch09	125852	SNP2319	G	T	.	PASS	END=125852;ChrB=ch09;StartB=197698;EndB=197698;Parent=SYN1;VarType=ShV;DupType=.
ch09	125878	SNP2320	T	C	.	PASS	END=125878;ChrB=ch09;StartB=197724;EndB=197724;Parent=SYN1;VarType=ShV;DupType=.
ch09	125886	SNP2321	C	T	.	PASS	END=125886;ChrB=ch09;StartB=197732;EndB=197732;Parent=SYN1;VarType=ShV;DupType=.
ch09	125894	SNP2322	G	T	.	PASS	END=125894;ChrB=ch09;StartB=197740;EndB=197740;Parent=SYN1;VarType=ShV;DupType=.
ch09	125909	SNP2323	C	G	.	PASS	END=125909;ChrB=ch09;StartB=197755;EndB=197755;Parent=SYN1;VarType=ShV;DupType=.
ch09	125971	SNP2324	T	A	.	PASS	END=125971;ChrB=ch09;StartB=197817;EndB=197817;Parent=SYN1;VarType=ShV;DupType=.
ch09	125998	SNP2325	T	G	.	PASS	END=125998;ChrB=ch09;StartB=197844;EndB=197844;Parent=SYN1;VarType=ShV;DupType=.
ch09	126034	SNP2326	G	A	.	PASS	END=126034;ChrB=ch09;StartB=197880;EndB=197880;Parent=SYN1;VarType=ShV;DupType=.
ch09	126096	SNP2327	A	G	.	PASS	END=126096;ChrB=ch09;StartB=197942;EndB=197942;Parent=SYN1;VarType=ShV;DupType=.
ch09	126098	SNP2328	A	C	.	PASS	END=126098;ChrB=ch09;StartB=197944;EndB=197944;Parent=SYN1;VarType=ShV;DupType=.
ch09	126108	SNP2329	A	C	.	PASS	END=126108;ChrB=ch09;StartB=197954;EndB=197954;Parent=SYN1;VarType=ShV;DupType=.
ch09	126134	SNP2330	C	T	.	PASS	END=126134;ChrB=ch09;StartB=197980;EndB=197980;Parent=SYN1;VarType=ShV;DupType=.
ch09	126158	SNP2331	A	C	.	PASS	END=126158;ChrB=ch09;StartB=198004;EndB=198004;Parent=SYN1;VarType=ShV;DupType=.
ch09	126170	SNP2332	T	C	.	PASS	END=126170;ChrB=ch09;StartB=198016;EndB=198016;Parent=SYN1;VarType=ShV;DupType=.
ch09	126180	SNP2333	G	A	.	PASS	END=126180;ChrB=ch09;StartB=198026;EndB=198026;Parent=SYN1;VarType=ShV;DupType=.
ch09	126237	SNP2334	T	C	.	PASS	END=126237;ChrB=ch09;StartB=198083;EndB=198083;Parent=SYN1;VarType=ShV;DupType=.
ch09	126238	SNP2335	A	T	.	PASS	END=126238;ChrB=ch09;StartB=198084;EndB=198084;Parent=SYN1;VarType=ShV;DupType=.
ch09	126260	SNP2336	A	G	.	PASS	END=126260;ChrB=ch09;StartB=198106;EndB=198106;Parent=SYN1;VarType=ShV;DupType=.
ch09	126267	SNP2337	C	T	.	PASS	END=126267;ChrB=ch09;StartB=198113;EndB=198113;Parent=SYN1;VarType=ShV;DupType=.
ch09	126292	SNP2338	A	G	.	PASS	END=126292;ChrB=ch09;StartB=198138;EndB=198138;Parent=SYN1;VarType=ShV;DupType=.
ch09	126305	SNP2339	C	T	.	PASS	END=126305;ChrB=ch09;StartB=198151;EndB=198151;Parent=SYN1;VarType=ShV;DupType=.
ch09	126315	SNP2340	G	A	.	PASS	END=126315;ChrB=ch09;StartB=198161;EndB=198161;Parent=SYN1;VarType=ShV;DupType=.
ch09	126341	SNP2341	T	A	.	PASS	END=126341;ChrB=ch09;StartB=198187;EndB=198187;Parent=SYN1;VarType=ShV;DupType=.
ch09	126365	SNP2342	G	C	.	PASS	END=126365;ChrB=ch09;StartB=198211;EndB=198211;Parent=SYN1;VarType=ShV;DupType=.
ch09	126393	SNP2343	G	A	.	PASS	END=126393;ChrB=ch09;StartB=198239;EndB=198239;Parent=SYN1;VarType=ShV;DupType=.
ch09	126395	SNP2344	G	T	.	PASS	END=126395;ChrB=ch09;StartB=198241;EndB=198241;Parent=SYN1;VarType=ShV;DupType=.
ch09	126409	SNP2345	A	C	.	PASS	END=126409;ChrB=ch09;StartB=198255;EndB=198255;Parent=SYN1;VarType=ShV;DupType=.
ch09	126414	SNP2346	C	G	.	PASS	END=126414;ChrB=ch09;StartB=198260;EndB=198260;Parent=SYN1;VarType=ShV;DupType=.
ch09	126433	SNP2347	C	A	.	PASS	END=126433;ChrB=ch09;StartB=198279;EndB=198279;Parent=SYN1;VarType=ShV;DupType=.
ch09	126445	SNP2348	A	C	.	PASS	END=126445;ChrB=ch09;StartB=198291;EndB=198291;Parent=SYN1;VarType=ShV;DupType=.
ch09	126449	SNP2349	A	C	.	PASS	END=126449;ChrB=ch09;StartB=198295;EndB=198295;Parent=SYN1;VarType=ShV;DupType=.
ch09	126461	SNP2350	A	C	.	PASS	END=126461;ChrB=ch09;StartB=198307;EndB=198307;Parent=SYN1;VarType=ShV;DupType=.
ch09	126508	SNP2351	T	G	.	PASS	END=126508;ChrB=ch09;StartB=198354;EndB=198354;Parent=SYN1;VarType=ShV;DupType=.
ch09	126523	SNP2352	C	G	.	PASS	END=126523;ChrB=ch09;StartB=198369;EndB=198369;Parent=SYN1;VarType=ShV;DupType=.
ch09	126531	SNP2353	A	C	.	PASS	END=126531;ChrB=ch09;StartB=198377;EndB=198377;Parent=SYN1;VarType=ShV;DupType=.
ch09	126559	SNP2354	T	C	.	PASS	END=126559;ChrB=ch09;StartB=198405;EndB=198405;Parent=SYN1;VarType=ShV;DupType=.
ch09	126579	SNP2355	T	C	.	PASS	END=126579;ChrB=ch09;StartB=198425;EndB=198425;Parent=SYN1;VarType=ShV;DupType=.
ch09	126586	SNP2356	A	T	.	PASS	END=126586;ChrB=ch09;StartB=198432;EndB=198432;Parent=SYN1;VarType=ShV;DupType=.
ch09	126595	SNP2357	A	T	.	PASS	END=126595;ChrB=ch09;StartB=198441;EndB=198441;Parent=SYN1;VarType=ShV;DupType=.
ch09	126600	SNP2358	T	C	.	PASS	END=126600;ChrB=ch09;StartB=198446;EndB=198446;Parent=SYN1;VarType=ShV;DupType=.
ch09	126693	SNP2359	A	G	.	PASS	END=126693;ChrB=ch09;StartB=198539;EndB=198539;Parent=SYN1;VarType=ShV;DupType=.
ch09	126694	SNP2360	G	A	.	PASS	END=126694;ChrB=ch09;StartB=198540;EndB=198540;Parent=SYN1;VarType=ShV;DupType=.
ch09	126718	SNP2361	C	A	.	PASS	END=126718;ChrB=ch09;StartB=198564;EndB=198564;Parent=SYN1;VarType=ShV;DupType=.
ch09	126751	SNP2362	A	C	.	PASS	END=126751;ChrB=ch09;StartB=198597;EndB=198597;Parent=SYN1;VarType=ShV;DupType=.
ch09	126757	SNP2363	T	C	.	PASS	END=126757;ChrB=ch09;StartB=198603;EndB=198603;Parent=SYN1;VarType=ShV;DupType=.
ch09	126797	SNP2364	T	A	.	PASS	END=126797;ChrB=ch09;StartB=198643;EndB=198643;Parent=SYN1;VarType=ShV;DupType=.
ch09	126858	SNP2365	A	G	.	PASS	END=126858;ChrB=ch09;StartB=198704;EndB=198704;Parent=SYN1;VarType=ShV;DupType=.
ch09	126867	SNP2366	T	G	.	PASS	END=126867;ChrB=ch09;StartB=198713;EndB=198713;Parent=SYN1;VarType=ShV;DupType=.
ch09	126874	SNP2367	C	A	.	PASS	END=126874;ChrB=ch09;StartB=198720;EndB=198720;Parent=SYN1;VarType=ShV;DupType=.
ch09	126890	SNP2368	C	T	.	PASS	END=126890;ChrB=ch09;StartB=198736;EndB=198736;Parent=SYN1;VarType=ShV;DupType=.
ch09	126921	SNP2369	A	G	.	PASS	END=126921;ChrB=ch09;StartB=198767;EndB=198767;Parent=SYN1;VarType=ShV;DupType=.
ch09	126926	INS2370	T	TTTA	.	PASS	END=126926;ChrB=ch09;StartB=198772;EndB=198775;Parent=SYN1;VarType=ShV;DupType=.
ch09	126929	SNP2371	T	A	.	PASS	END=126929;ChrB=ch09;StartB=198778;EndB=198778;Parent=SYN1;VarType=ShV;DupType=.
ch09	127024	SNP2372	A	C	.	PASS	END=127024;ChrB=ch09;StartB=198873;EndB=198873;Parent=SYN1;VarType=ShV;DupType=.
ch09	127063	SNP2373	C	G	.	PASS	END=127063;ChrB=ch09;StartB=198912;EndB=198912;Parent=SYN1;VarType=ShV;DupType=.
ch09	127080	SNP2374	A	G	.	PASS	END=127080;ChrB=ch09;StartB=198929;EndB=198929;Parent=SYN1;VarType=ShV;DupType=.
ch09	127083	SNP2375	A	C	.	PASS	END=127083;ChrB=ch09;StartB=198932;EndB=198932;Parent=SYN1;VarType=ShV;DupType=.
ch09	127088	SNP2376	A	G	.	PASS	END=127088;ChrB=ch09;StartB=198937;EndB=198937;Parent=SYN1;VarType=ShV;DupType=.
ch09	127125	SNP2377	G	A	.	PASS	END=127125;ChrB=ch09;StartB=198974;EndB=198974;Parent=SYN1;VarType=ShV;DupType=.
ch09	127206	SNP2378	C	G	.	PASS	END=127206;ChrB=ch09;StartB=199055;EndB=199055;Parent=SYN1;VarType=ShV;DupType=.
ch09	127290	SNP2379	C	A	.	PASS	END=127290;ChrB=ch09;StartB=199139;EndB=199139;Parent=SYN1;VarType=ShV;DupType=.
ch09	127396	SNP2380	T	A	.	PASS	END=127396;ChrB=ch09;StartB=199245;EndB=199245;Parent=SYN1;VarType=ShV;DupType=.
ch09	127442	SNP2381	G	T	.	PASS	END=127442;ChrB=ch09;StartB=199291;EndB=199291;Parent=SYN1;VarType=ShV;DupType=.
ch09	127471	SNP2382	C	T	.	PASS	END=127471;ChrB=ch09;StartB=199320;EndB=199320;Parent=SYN1;VarType=ShV;DupType=.
ch09	127475	SNP2383	A	C	.	PASS	END=127475;ChrB=ch09;StartB=199324;EndB=199324;Parent=SYN1;VarType=ShV;DupType=.
ch09	127531	SNP2384	G	A	.	PASS	END=127531;ChrB=ch09;StartB=199380;EndB=199380;Parent=SYN1;VarType=ShV;DupType=.
ch09	127540	SNP2385	A	C	.	PASS	END=127540;ChrB=ch09;StartB=199389;EndB=199389;Parent=SYN1;VarType=ShV;DupType=.
ch09	127705	SNP2386	T	G	.	PASS	END=127705;ChrB=ch09;StartB=199554;EndB=199554;Parent=SYN1;VarType=ShV;DupType=.
ch09	127752	DEL2387	TGTC	T	.	PASS	END=127755;ChrB=ch09;StartB=199601;EndB=199601;Parent=SYN1;VarType=ShV;DupType=.
ch09	127757	SNP2388	C	T	.	PASS	END=127757;ChrB=ch09;StartB=199603;EndB=199603;Parent=SYN1;VarType=ShV;DupType=.
ch09	127758	SNP2389	C	T	.	PASS	END=127758;ChrB=ch09;StartB=199604;EndB=199604;Parent=SYN1;VarType=ShV;DupType=.
ch09	127768	SNP2390	A	G	.	PASS	END=127768;ChrB=ch09;StartB=199614;EndB=199614;Parent=SYN1;VarType=ShV;DupType=.
ch09	127776	SNP2391	G	A	.	PASS	END=127776;ChrB=ch09;StartB=199622;EndB=199622;Parent=SYN1;VarType=ShV;DupType=.
ch09	127798	SNP2392	G	A	.	PASS	END=127798;ChrB=ch09;StartB=199644;EndB=199644;Parent=SYN1;VarType=ShV;DupType=.
ch09	127807	SNP2393	T	C	.	PASS	END=127807;ChrB=ch09;StartB=199653;EndB=199653;Parent=SYN1;VarType=ShV;DupType=.
ch09	127867	SNP2394	T	G	.	PASS	END=127867;ChrB=ch09;StartB=199713;EndB=199713;Parent=SYN1;VarType=ShV;DupType=.
ch09	127921	SNP2395	A	G	.	PASS	END=127921;ChrB=ch09;StartB=199767;EndB=199767;Parent=SYN1;VarType=ShV;DupType=.
ch09	127976	SNP2396	A	G	.	PASS	END=127976;ChrB=ch09;StartB=199822;EndB=199822;Parent=SYN1;VarType=ShV;DupType=.
ch09	127988	SNP2397	T	C	.	PASS	END=127988;ChrB=ch09;StartB=199834;EndB=199834;Parent=SYN1;VarType=ShV;DupType=.
ch09	127990	SNP2398	G	C	.	PASS	END=127990;ChrB=ch09;StartB=199836;EndB=199836;Parent=SYN1;VarType=ShV;DupType=.
ch09	128031	SNP2399	G	A	.	PASS	END=128031;ChrB=ch09;StartB=199877;EndB=199877;Parent=SYN1;VarType=ShV;DupType=.
ch09	128038	SNP2400	T	C	.	PASS	END=128038;ChrB=ch09;StartB=199884;EndB=199884;Parent=SYN1;VarType=ShV;DupType=.
ch09	128040	SNP2401	G	C	.	PASS	END=128040;ChrB=ch09;StartB=199886;EndB=199886;Parent=SYN1;VarType=ShV;DupType=.
ch09	128051	SNP2402	T	C	.	PASS	END=128051;ChrB=ch09;StartB=199897;EndB=199897;Parent=SYN1;VarType=ShV;DupType=.
ch09	128087	SNP2403	C	G	.	PASS	END=128087;ChrB=ch09;StartB=199933;EndB=199933;Parent=SYN1;VarType=ShV;DupType=.
ch09	128100	SNP2404	T	C	.	PASS	END=128100;ChrB=ch09;StartB=199946;EndB=199946;Parent=SYN1;VarType=ShV;DupType=.
ch09	128110	SNP2405	T	G	.	PASS	END=128110;ChrB=ch09;StartB=199956;EndB=199956;Parent=SYN1;VarType=ShV;DupType=.
ch09	128126	SNP2406	T	C	.	PASS	END=128126;ChrB=ch09;StartB=199972;EndB=199972;Parent=SYN1;VarType=ShV;DupType=.
ch09	128133	SNP2407	T	C	.	PASS	END=128133;ChrB=ch09;StartB=199979;EndB=199979;Parent=SYN1;VarType=ShV;DupType=.
ch09	128173	SNP2408	T	C	.	PASS	END=128173;ChrB=ch09;StartB=200019;EndB=200019;Parent=SYN1;VarType=ShV;DupType=.
ch09	128194	SNP2409	G	A	.	PASS	END=128194;ChrB=ch09;StartB=200040;EndB=200040;Parent=SYN1;VarType=ShV;DupType=.
ch09	128227	SNP2410	T	G	.	PASS	END=128227;ChrB=ch09;StartB=200073;EndB=200073;Parent=SYN1;VarType=ShV;DupType=.
ch09	128287	SNP2411	T	G	.	PASS	END=128287;ChrB=ch09;StartB=200133;EndB=200133;Parent=SYN1;VarType=ShV;DupType=.
ch09	128337	HDR12	N	<HDR>	.	PASS	END=128600;ChrB=ch09;StartB=200183;EndB=200447;Parent=SYN1;VarType=ShV;DupType=.
ch09	128601	SYNAL13	N	<SYNAL>	.	PASS	END=136245;ChrB=ch09;StartB=200448;EndB=207967;Parent=SYN1;VarType=.;DupType=.
ch09	128629	SNP2412	A	G	.	PASS	END=128629;ChrB=ch09;StartB=200476;EndB=200476;Parent=SYN1;VarType=ShV;DupType=.
ch09	128640	SNP2413	C	A	.	PASS	END=128640;ChrB=ch09;StartB=200487;EndB=200487;Parent=SYN1;VarType=ShV;DupType=.
ch09	128641	SNP2414	T	A	.	PASS	END=128641;ChrB=ch09;StartB=200488;EndB=200488;Parent=SYN1;VarType=ShV;DupType=.
ch09	128661	SNP2415	C	T	.	PASS	END=128661;ChrB=ch09;StartB=200508;EndB=200508;Parent=SYN1;VarType=ShV;DupType=.
ch09	128663	SNP2416	C	G	.	PASS	END=128663;ChrB=ch09;StartB=200510;EndB=200510;Parent=SYN1;VarType=ShV;DupType=.
ch09	128681	SNP2417	G	A	.	PASS	END=128681;ChrB=ch09;StartB=200528;EndB=200528;Parent=SYN1;VarType=ShV;DupType=.
ch09	128707	SNP2418	A	C	.	PASS	END=128707;ChrB=ch09;StartB=200554;EndB=200554;Parent=SYN1;VarType=ShV;DupType=.
ch09	128744	SNP2419	A	C	.	PASS	END=128744;ChrB=ch09;StartB=200591;EndB=200591;Parent=SYN1;VarType=ShV;DupType=.
ch09	128754	SNP2420	A	T	.	PASS	END=128754;ChrB=ch09;StartB=200601;EndB=200601;Parent=SYN1;VarType=ShV;DupType=.
ch09	128755	SNP2421	C	A	.	PASS	END=128755;ChrB=ch09;StartB=200602;EndB=200602;Parent=SYN1;VarType=ShV;DupType=.
ch09	128770	SNP2422	A	C	.	PASS	END=128770;ChrB=ch09;StartB=200617;EndB=200617;Parent=SYN1;VarType=ShV;DupType=.
ch09	128798	SNP2423	G	C	.	PASS	END=128798;ChrB=ch09;StartB=200645;EndB=200645;Parent=SYN1;VarType=ShV;DupType=.
ch09	128800	SNP2424	T	C	.	PASS	END=128800;ChrB=ch09;StartB=200647;EndB=200647;Parent=SYN1;VarType=ShV;DupType=.
ch09	128811	SNP2425	G	A	.	PASS	END=128811;ChrB=ch09;StartB=200658;EndB=200658;Parent=SYN1;VarType=ShV;DupType=.
ch09	128827	SNP2426	A	T	.	PASS	END=128827;ChrB=ch09;StartB=200674;EndB=200674;Parent=SYN1;VarType=ShV;DupType=.
ch09	128830	SNP2427	T	C	.	PASS	END=128830;ChrB=ch09;StartB=200677;EndB=200677;Parent=SYN1;VarType=ShV;DupType=.
ch09	128864	SNP2428	T	C	.	PASS	END=128864;ChrB=ch09;StartB=200711;EndB=200711;Parent=SYN1;VarType=ShV;DupType=.
ch09	128866	SNP2429	G	T	.	PASS	END=128866;ChrB=ch09;StartB=200713;EndB=200713;Parent=SYN1;VarType=ShV;DupType=.
ch09	128867	SNP2430	T	C	.	PASS	END=128867;ChrB=ch09;StartB=200714;EndB=200714;Parent=SYN1;VarType=ShV;DupType=.
ch09	128884	SNP2431	A	T	.	PASS	END=128884;ChrB=ch09;StartB=200731;EndB=200731;Parent=SYN1;VarType=ShV;DupType=.
ch09	128933	SNP2432	C	T	.	PASS	END=128933;ChrB=ch09;StartB=200780;EndB=200780;Parent=SYN1;VarType=ShV;DupType=.
ch09	128949	SNP2433	A	T	.	PASS	END=128949;ChrB=ch09;StartB=200796;EndB=200796;Parent=SYN1;VarType=ShV;DupType=.
ch09	128956	SNP2434	G	A	.	PASS	END=128956;ChrB=ch09;StartB=200803;EndB=200803;Parent=SYN1;VarType=ShV;DupType=.
ch09	128967	SNP2435	T	C	.	PASS	END=128967;ChrB=ch09;StartB=200814;EndB=200814;Parent=SYN1;VarType=ShV;DupType=.
ch09	129027	DEL2436	AGCATTGGTGACTTCTCCTTGAGGTTGCACGTTTGGT	A	.	PASS	END=129063;ChrB=ch09;StartB=200874;EndB=200874;Parent=SYN1;VarType=ShV;DupType=.
ch09	129075	SNP2437	A	C	.	PASS	END=129075;ChrB=ch09;StartB=200886;EndB=200886;Parent=SYN1;VarType=ShV;DupType=.
ch09	129094	SNP2438	T	C	.	PASS	END=129094;ChrB=ch09;StartB=200905;EndB=200905;Parent=SYN1;VarType=ShV;DupType=.
ch09	129095	SNP2439	G	T	.	PASS	END=129095;ChrB=ch09;StartB=200906;EndB=200906;Parent=SYN1;VarType=ShV;DupType=.
ch09	129101	SNP2440	A	C	.	PASS	END=129101;ChrB=ch09;StartB=200912;EndB=200912;Parent=SYN1;VarType=ShV;DupType=.
ch09	129121	SNP2441	T	A	.	PASS	END=129121;ChrB=ch09;StartB=200932;EndB=200932;Parent=SYN1;VarType=ShV;DupType=.
ch09	129133	SNP2442	A	G	.	PASS	END=129133;ChrB=ch09;StartB=200944;EndB=200944;Parent=SYN1;VarType=ShV;DupType=.
ch09	129135	SNP2443	A	G	.	PASS	END=129135;ChrB=ch09;StartB=200946;EndB=200946;Parent=SYN1;VarType=ShV;DupType=.
ch09	129200	SNP2444	A	G	.	PASS	END=129200;ChrB=ch09;StartB=201011;EndB=201011;Parent=SYN1;VarType=ShV;DupType=.
ch09	129211	INS2445	T	TA	.	PASS	END=129211;ChrB=ch09;StartB=201022;EndB=201023;Parent=SYN1;VarType=ShV;DupType=.
ch09	129212	SNP2446	G	A	.	PASS	END=129212;ChrB=ch09;StartB=201024;EndB=201024;Parent=SYN1;VarType=ShV;DupType=.
ch09	129291	SNP2447	C	A	.	PASS	END=129291;ChrB=ch09;StartB=201103;EndB=201103;Parent=SYN1;VarType=ShV;DupType=.
ch09	129350	SNP2448	G	T	.	PASS	END=129350;ChrB=ch09;StartB=201162;EndB=201162;Parent=SYN1;VarType=ShV;DupType=.
ch09	129356	SNP2449	C	G	.	PASS	END=129356;ChrB=ch09;StartB=201168;EndB=201168;Parent=SYN1;VarType=ShV;DupType=.
ch09	129365	SNP2450	T	C	.	PASS	END=129365;ChrB=ch09;StartB=201177;EndB=201177;Parent=SYN1;VarType=ShV;DupType=.
ch09	129398	SNP2451	T	C	.	PASS	END=129398;ChrB=ch09;StartB=201210;EndB=201210;Parent=SYN1;VarType=ShV;DupType=.
ch09	129414	SNP2452	A	G	.	PASS	END=129414;ChrB=ch09;StartB=201226;EndB=201226;Parent=SYN1;VarType=ShV;DupType=.
ch09	129427	SNP2453	G	A	.	PASS	END=129427;ChrB=ch09;StartB=201239;EndB=201239;Parent=SYN1;VarType=ShV;DupType=.
ch09	129431	SNP2454	G	C	.	PASS	END=129431;ChrB=ch09;StartB=201243;EndB=201243;Parent=SYN1;VarType=ShV;DupType=.
ch09	129433	SNP2455	G	T	.	PASS	END=129433;ChrB=ch09;StartB=201245;EndB=201245;Parent=SYN1;VarType=ShV;DupType=.
ch09	129447	SNP2456	T	A	.	PASS	END=129447;ChrB=ch09;StartB=201259;EndB=201259;Parent=SYN1;VarType=ShV;DupType=.
ch09	129458	SNP2457	G	A	.	PASS	END=129458;ChrB=ch09;StartB=201270;EndB=201270;Parent=SYN1;VarType=ShV;DupType=.
ch09	129459	SNP2458	T	A	.	PASS	END=129459;ChrB=ch09;StartB=201271;EndB=201271;Parent=SYN1;VarType=ShV;DupType=.
ch09	129491	SNP2459	C	A	.	PASS	END=129491;ChrB=ch09;StartB=201303;EndB=201303;Parent=SYN1;VarType=ShV;DupType=.
ch09	129492	SNP2460	G	T	.	PASS	END=129492;ChrB=ch09;StartB=201304;EndB=201304;Parent=SYN1;VarType=ShV;DupType=.
ch09	129531	SNP2461	C	A	.	PASS	END=129531;ChrB=ch09;StartB=201343;EndB=201343;Parent=SYN1;VarType=ShV;DupType=.
ch09	129539	SNP2462	T	C	.	PASS	END=129539;ChrB=ch09;StartB=201351;EndB=201351;Parent=SYN1;VarType=ShV;DupType=.
ch09	129540	SNP2463	G	A	.	PASS	END=129540;ChrB=ch09;StartB=201352;EndB=201352;Parent=SYN1;VarType=ShV;DupType=.
ch09	129561	SNP2464	T	C	.	PASS	END=129561;ChrB=ch09;StartB=201373;EndB=201373;Parent=SYN1;VarType=ShV;DupType=.
ch09	129597	INS2465	G	GCTAA	.	PASS	END=129597;ChrB=ch09;StartB=201409;EndB=201413;Parent=SYN1;VarType=ShV;DupType=.
ch09	129655	SNP2466	A	C	.	PASS	END=129655;ChrB=ch09;StartB=201471;EndB=201471;Parent=SYN1;VarType=ShV;DupType=.
ch09	129697	SNP2467	A	C	.	PASS	END=129697;ChrB=ch09;StartB=201513;EndB=201513;Parent=SYN1;VarType=ShV;DupType=.
ch09	129721	SNP2468	G	T	.	PASS	END=129721;ChrB=ch09;StartB=201537;EndB=201537;Parent=SYN1;VarType=ShV;DupType=.
ch09	129801	SNP2469	G	C	.	PASS	END=129801;ChrB=ch09;StartB=201617;EndB=201617;Parent=SYN1;VarType=ShV;DupType=.
ch09	129808	SNP2470	T	G	.	PASS	END=129808;ChrB=ch09;StartB=201624;EndB=201624;Parent=SYN1;VarType=ShV;DupType=.
ch09	129818	SNP2471	T	C	.	PASS	END=129818;ChrB=ch09;StartB=201634;EndB=201634;Parent=SYN1;VarType=ShV;DupType=.
ch09	129833	SNP2472	C	A	.	PASS	END=129833;ChrB=ch09;StartB=201649;EndB=201649;Parent=SYN1;VarType=ShV;DupType=.
ch09	129865	SNP2473	A	G	.	PASS	END=129865;ChrB=ch09;StartB=201681;EndB=201681;Parent=SYN1;VarType=ShV;DupType=.
ch09	129871	SNP2474	G	C	.	PASS	END=129871;ChrB=ch09;StartB=201687;EndB=201687;Parent=SYN1;VarType=ShV;DupType=.
ch09	129891	SNP2475	T	C	.	PASS	END=129891;ChrB=ch09;StartB=201707;EndB=201707;Parent=SYN1;VarType=ShV;DupType=.
ch09	129904	SNP2476	C	T	.	PASS	END=129904;ChrB=ch09;StartB=201720;EndB=201720;Parent=SYN1;VarType=ShV;DupType=.
ch09	129930	SNP2477	G	C	.	PASS	END=129930;ChrB=ch09;StartB=201746;EndB=201746;Parent=SYN1;VarType=ShV;DupType=.
ch09	129998	SNP2478	T	C	.	PASS	END=129998;ChrB=ch09;StartB=201814;EndB=201814;Parent=SYN1;VarType=ShV;DupType=.
ch09	130005	SNP2479	G	A	.	PASS	END=130005;ChrB=ch09;StartB=201821;EndB=201821;Parent=SYN1;VarType=ShV;DupType=.
ch09	130092	SNP2480	C	T	.	PASS	END=130092;ChrB=ch09;StartB=201908;EndB=201908;Parent=SYN1;VarType=ShV;DupType=.
ch09	130115	SNP2481	A	G	.	PASS	END=130115;ChrB=ch09;StartB=201931;EndB=201931;Parent=SYN1;VarType=ShV;DupType=.
ch09	130156	SNP2482	A	G	.	PASS	END=130156;ChrB=ch09;StartB=201972;EndB=201972;Parent=SYN1;VarType=ShV;DupType=.
ch09	130160	SNP2483	C	T	.	PASS	END=130160;ChrB=ch09;StartB=201976;EndB=201976;Parent=SYN1;VarType=ShV;DupType=.
ch09	130168	SNP2484	T	C	.	PASS	END=130168;ChrB=ch09;StartB=201984;EndB=201984;Parent=SYN1;VarType=ShV;DupType=.
ch09	130257	SNP2485	A	T	.	PASS	END=130257;ChrB=ch09;StartB=202073;EndB=202073;Parent=SYN1;VarType=ShV;DupType=.
ch09	130266	SNP2486	A	C	.	PASS	END=130266;ChrB=ch09;StartB=202082;EndB=202082;Parent=SYN1;VarType=ShV;DupType=.
ch09	130298	SNP2487	A	G	.	PASS	END=130298;ChrB=ch09;StartB=202114;EndB=202114;Parent=SYN1;VarType=ShV;DupType=.
ch09	130332	SNP2488	C	T	.	PASS	END=130332;ChrB=ch09;StartB=202148;EndB=202148;Parent=SYN1;VarType=ShV;DupType=.
ch09	130362	SNP2489	T	A	.	PASS	END=130362;ChrB=ch09;StartB=202178;EndB=202178;Parent=SYN1;VarType=ShV;DupType=.
ch09	130382	SNP2490	T	A	.	PASS	END=130382;ChrB=ch09;StartB=202198;EndB=202198;Parent=SYN1;VarType=ShV;DupType=.
ch09	130394	SNP2491	A	T	.	PASS	END=130394;ChrB=ch09;StartB=202210;EndB=202210;Parent=SYN1;VarType=ShV;DupType=.
ch09	130471	SNP2492	G	A	.	PASS	END=130471;ChrB=ch09;StartB=202287;EndB=202287;Parent=SYN1;VarType=ShV;DupType=.
ch09	130483	SNP2493	T	A	.	PASS	END=130483;ChrB=ch09;StartB=202299;EndB=202299;Parent=SYN1;VarType=ShV;DupType=.
ch09	130496	INS2494	C	CGCA	.	PASS	END=130496;ChrB=ch09;StartB=202312;EndB=202315;Parent=SYN1;VarType=ShV;DupType=.
ch09	130500	SNP2495	G	A	.	PASS	END=130500;ChrB=ch09;StartB=202319;EndB=202319;Parent=SYN1;VarType=ShV;DupType=.
ch09	130595	SNP2496	A	G	.	PASS	END=130595;ChrB=ch09;StartB=202414;EndB=202414;Parent=SYN1;VarType=ShV;DupType=.
ch09	130601	SNP2497	T	C	.	PASS	END=130601;ChrB=ch09;StartB=202420;EndB=202420;Parent=SYN1;VarType=ShV;DupType=.
ch09	130659	SNP2498	T	G	.	PASS	END=130659;ChrB=ch09;StartB=202478;EndB=202478;Parent=SYN1;VarType=ShV;DupType=.
ch09	130700	SNP2499	T	C	.	PASS	END=130700;ChrB=ch09;StartB=202519;EndB=202519;Parent=SYN1;VarType=ShV;DupType=.
ch09	130724	SNP2500	C	T	.	PASS	END=130724;ChrB=ch09;StartB=202543;EndB=202543;Parent=SYN1;VarType=ShV;DupType=.
ch09	130733	SNP2501	G	A	.	PASS	END=130733;ChrB=ch09;StartB=202552;EndB=202552;Parent=SYN1;VarType=ShV;DupType=.
ch09	130819	INS2502	A	AT	.	PASS	END=130819;ChrB=ch09;StartB=202638;EndB=202639;Parent=SYN1;VarType=ShV;DupType=.
ch09	130825	SNP2503	G	T	.	PASS	END=130825;ChrB=ch09;StartB=202645;EndB=202645;Parent=SYN1;VarType=ShV;DupType=.
ch09	130849	SNP2504	T	C	.	PASS	END=130849;ChrB=ch09;StartB=202669;EndB=202669;Parent=SYN1;VarType=ShV;DupType=.
ch09	130864	SNP2505	T	A	.	PASS	END=130864;ChrB=ch09;StartB=202684;EndB=202684;Parent=SYN1;VarType=ShV;DupType=.
ch09	130870	SNP2506	T	A	.	PASS	END=130870;ChrB=ch09;StartB=202690;EndB=202690;Parent=SYN1;VarType=ShV;DupType=.
ch09	130956	SNP2507	A	G	.	PASS	END=130956;ChrB=ch09;StartB=202776;EndB=202776;Parent=SYN1;VarType=ShV;DupType=.
ch09	130964	SNP2508	T	C	.	PASS	END=130964;ChrB=ch09;StartB=202784;EndB=202784;Parent=SYN1;VarType=ShV;DupType=.
ch09	130965	SNP2509	T	C	.	PASS	END=130965;ChrB=ch09;StartB=202785;EndB=202785;Parent=SYN1;VarType=ShV;DupType=.
ch09	130973	SNP2510	T	G	.	PASS	END=130973;ChrB=ch09;StartB=202793;EndB=202793;Parent=SYN1;VarType=ShV;DupType=.
ch09	131005	SNP2511	T	G	.	PASS	END=131005;ChrB=ch09;StartB=202825;EndB=202825;Parent=SYN1;VarType=ShV;DupType=.
ch09	131022	SNP2512	A	C	.	PASS	END=131022;ChrB=ch09;StartB=202842;EndB=202842;Parent=SYN1;VarType=ShV;DupType=.
ch09	131051	SNP2513	T	C	.	PASS	END=131051;ChrB=ch09;StartB=202871;EndB=202871;Parent=SYN1;VarType=ShV;DupType=.
ch09	131067	SNP2514	A	G	.	PASS	END=131067;ChrB=ch09;StartB=202887;EndB=202887;Parent=SYN1;VarType=ShV;DupType=.
ch09	131073	SNP2515	C	A	.	PASS	END=131073;ChrB=ch09;StartB=202893;EndB=202893;Parent=SYN1;VarType=ShV;DupType=.
ch09	131082	SNP2516	G	T	.	PASS	END=131082;ChrB=ch09;StartB=202902;EndB=202902;Parent=SYN1;VarType=ShV;DupType=.
ch09	131109	SNP2517	G	C	.	PASS	END=131109;ChrB=ch09;StartB=202929;EndB=202929;Parent=SYN1;VarType=ShV;DupType=.
ch09	131150	SNP2518	C	A	.	PASS	END=131150;ChrB=ch09;StartB=202970;EndB=202970;Parent=SYN1;VarType=ShV;DupType=.
ch09	131217	SNP2519	A	G	.	PASS	END=131217;ChrB=ch09;StartB=203037;EndB=203037;Parent=SYN1;VarType=ShV;DupType=.
ch09	131241	SNP2520	A	G	.	PASS	END=131241;ChrB=ch09;StartB=203061;EndB=203061;Parent=SYN1;VarType=ShV;DupType=.
ch09	131249	SNP2521	A	G	.	PASS	END=131249;ChrB=ch09;StartB=203069;EndB=203069;Parent=SYN1;VarType=ShV;DupType=.
ch09	131267	SNP2522	C	A	.	PASS	END=131267;ChrB=ch09;StartB=203087;EndB=203087;Parent=SYN1;VarType=ShV;DupType=.
ch09	131296	SNP2523	T	C	.	PASS	END=131296;ChrB=ch09;StartB=203116;EndB=203116;Parent=SYN1;VarType=ShV;DupType=.
ch09	131297	SNP2524	G	A	.	PASS	END=131297;ChrB=ch09;StartB=203117;EndB=203117;Parent=SYN1;VarType=ShV;DupType=.
ch09	131318	SNP2525	A	G	.	PASS	END=131318;ChrB=ch09;StartB=203138;EndB=203138;Parent=SYN1;VarType=ShV;DupType=.
ch09	131342	SNP2526	A	C	.	PASS	END=131342;ChrB=ch09;StartB=203162;EndB=203162;Parent=SYN1;VarType=ShV;DupType=.
ch09	131359	SNP2527	G	A	.	PASS	END=131359;ChrB=ch09;StartB=203179;EndB=203179;Parent=SYN1;VarType=ShV;DupType=.
ch09	131383	SNP2528	A	C	.	PASS	END=131383;ChrB=ch09;StartB=203203;EndB=203203;Parent=SYN1;VarType=ShV;DupType=.
ch09	131395	INS2529	A	AT	.	PASS	END=131395;ChrB=ch09;StartB=203215;EndB=203216;Parent=SYN1;VarType=ShV;DupType=.
ch09	131409	SNP2530	G	A	.	PASS	END=131409;ChrB=ch09;StartB=203230;EndB=203230;Parent=SYN1;VarType=ShV;DupType=.
ch09	131449	SNP2531	G	A	.	PASS	END=131449;ChrB=ch09;StartB=203270;EndB=203270;Parent=SYN1;VarType=ShV;DupType=.
ch09	131455	SNP2532	T	C	.	PASS	END=131455;ChrB=ch09;StartB=203276;EndB=203276;Parent=SYN1;VarType=ShV;DupType=.
ch09	131491	SNP2533	A	C	.	PASS	END=131491;ChrB=ch09;StartB=203312;EndB=203312;Parent=SYN1;VarType=ShV;DupType=.
ch09	131512	SNP2534	G	C	.	PASS	END=131512;ChrB=ch09;StartB=203333;EndB=203333;Parent=SYN1;VarType=ShV;DupType=.
ch09	131556	SNP2535	G	T	.	PASS	END=131556;ChrB=ch09;StartB=203377;EndB=203377;Parent=SYN1;VarType=ShV;DupType=.
ch09	131567	SNP2536	G	C	.	PASS	END=131567;ChrB=ch09;StartB=203388;EndB=203388;Parent=SYN1;VarType=ShV;DupType=.
ch09	131633	SNP2537	A	G	.	PASS	END=131633;ChrB=ch09;StartB=203454;EndB=203454;Parent=SYN1;VarType=ShV;DupType=.
ch09	131634	SNP2538	T	C	.	PASS	END=131634;ChrB=ch09;StartB=203455;EndB=203455;Parent=SYN1;VarType=ShV;DupType=.
ch09	131655	SNP2539	C	A	.	PASS	END=131655;ChrB=ch09;StartB=203476;EndB=203476;Parent=SYN1;VarType=ShV;DupType=.
ch09	131680	SNP2540	T	G	.	PASS	END=131680;ChrB=ch09;StartB=203501;EndB=203501;Parent=SYN1;VarType=ShV;DupType=.
ch09	131693	SNP2541	G	T	.	PASS	END=131693;ChrB=ch09;StartB=203514;EndB=203514;Parent=SYN1;VarType=ShV;DupType=.
ch09	131717	SNP2542	A	C	.	PASS	END=131717;ChrB=ch09;StartB=203538;EndB=203538;Parent=SYN1;VarType=ShV;DupType=.
ch09	131748	SNP2543	T	C	.	PASS	END=131748;ChrB=ch09;StartB=203569;EndB=203569;Parent=SYN1;VarType=ShV;DupType=.
ch09	131755	SNP2544	A	C	.	PASS	END=131755;ChrB=ch09;StartB=203576;EndB=203576;Parent=SYN1;VarType=ShV;DupType=.
ch09	131776	SNP2545	A	T	.	PASS	END=131776;ChrB=ch09;StartB=203597;EndB=203597;Parent=SYN1;VarType=ShV;DupType=.
ch09	131781	INS2546	C	CTT	.	PASS	END=131781;ChrB=ch09;StartB=203602;EndB=203604;Parent=SYN1;VarType=ShV;DupType=.
ch09	131782	SNP2547	A	T	.	PASS	END=131782;ChrB=ch09;StartB=203605;EndB=203605;Parent=SYN1;VarType=ShV;DupType=.
ch09	131798	SNP2548	A	C	.	PASS	END=131798;ChrB=ch09;StartB=203621;EndB=203621;Parent=SYN1;VarType=ShV;DupType=.
ch09	131840	SNP2549	T	C	.	PASS	END=131840;ChrB=ch09;StartB=203663;EndB=203663;Parent=SYN1;VarType=ShV;DupType=.
ch09	131848	SNP2550	T	C	.	PASS	END=131848;ChrB=ch09;StartB=203671;EndB=203671;Parent=SYN1;VarType=ShV;DupType=.
ch09	131855	SNP2551	A	G	.	PASS	END=131855;ChrB=ch09;StartB=203678;EndB=203678;Parent=SYN1;VarType=ShV;DupType=.
ch09	131862	SNP2552	T	G	.	PASS	END=131862;ChrB=ch09;StartB=203685;EndB=203685;Parent=SYN1;VarType=ShV;DupType=.
ch09	131864	SNP2553	T	C	.	PASS	END=131864;ChrB=ch09;StartB=203687;EndB=203687;Parent=SYN1;VarType=ShV;DupType=.
ch09	131887	SNP2554	T	A	.	PASS	END=131887;ChrB=ch09;StartB=203710;EndB=203710;Parent=SYN1;VarType=ShV;DupType=.
ch09	131897	SNP2555	C	T	.	PASS	END=131897;ChrB=ch09;StartB=203720;EndB=203720;Parent=SYN1;VarType=ShV;DupType=.
ch09	131940	SNP2556	T	G	.	PASS	END=131940;ChrB=ch09;StartB=203763;EndB=203763;Parent=SYN1;VarType=ShV;DupType=.
ch09	131965	SNP2557	C	T	.	PASS	END=131965;ChrB=ch09;StartB=203788;EndB=203788;Parent=SYN1;VarType=ShV;DupType=.
ch09	131984	SNP2558	C	A	.	PASS	END=131984;ChrB=ch09;StartB=203807;EndB=203807;Parent=SYN1;VarType=ShV;DupType=.
ch09	132092	SNP2559	G	T	.	PASS	END=132092;ChrB=ch09;StartB=203915;EndB=203915;Parent=SYN1;VarType=ShV;DupType=.
ch09	132093	SNP2560	A	C	.	PASS	END=132093;ChrB=ch09;StartB=203916;EndB=203916;Parent=SYN1;VarType=ShV;DupType=.
ch09	132112	SNP2561	C	T	.	PASS	END=132112;ChrB=ch09;StartB=203935;EndB=203935;Parent=SYN1;VarType=ShV;DupType=.
ch09	132113	SNP2562	A	C	.	PASS	END=132113;ChrB=ch09;StartB=203936;EndB=203936;Parent=SYN1;VarType=ShV;DupType=.
ch09	132198	SNP2563	C	A	.	PASS	END=132198;ChrB=ch09;StartB=204021;EndB=204021;Parent=SYN1;VarType=ShV;DupType=.
ch09	132199	SNP2564	A	C	.	PASS	END=132199;ChrB=ch09;StartB=204022;EndB=204022;Parent=SYN1;VarType=ShV;DupType=.
ch09	132206	SNP2565	A	G	.	PASS	END=132206;ChrB=ch09;StartB=204029;EndB=204029;Parent=SYN1;VarType=ShV;DupType=.
ch09	132225	INS2566	A	ATCAACATGAGC	.	PASS	END=132225;ChrB=ch09;StartB=204048;EndB=204059;Parent=SYN1;VarType=ShV;DupType=.
ch09	132233	SNP2567	T	C	.	PASS	END=132233;ChrB=ch09;StartB=204067;EndB=204067;Parent=SYN1;VarType=ShV;DupType=.
ch09	132272	SNP2568	G	A	.	PASS	END=132272;ChrB=ch09;StartB=204106;EndB=204106;Parent=SYN1;VarType=ShV;DupType=.
ch09	132291	SNP2569	C	G	.	PASS	END=132291;ChrB=ch09;StartB=204125;EndB=204125;Parent=SYN1;VarType=ShV;DupType=.
ch09	132301	SNP2570	G	A	.	PASS	END=132301;ChrB=ch09;StartB=204135;EndB=204135;Parent=SYN1;VarType=ShV;DupType=.
ch09	132310	SNP2571	T	A	.	PASS	END=132310;ChrB=ch09;StartB=204144;EndB=204144;Parent=SYN1;VarType=ShV;DupType=.
ch09	132358	SNP2572	T	G	.	PASS	END=132358;ChrB=ch09;StartB=204192;EndB=204192;Parent=SYN1;VarType=ShV;DupType=.
ch09	132375	SNP2573	T	C	.	PASS	END=132375;ChrB=ch09;StartB=204209;EndB=204209;Parent=SYN1;VarType=ShV;DupType=.
ch09	132413	SNP2574	C	T	.	PASS	END=132413;ChrB=ch09;StartB=204247;EndB=204247;Parent=SYN1;VarType=ShV;DupType=.
ch09	132460	SNP2575	T	A	.	PASS	END=132460;ChrB=ch09;StartB=204294;EndB=204294;Parent=SYN1;VarType=ShV;DupType=.
ch09	132468	SNP2576	T	G	.	PASS	END=132468;ChrB=ch09;StartB=204302;EndB=204302;Parent=SYN1;VarType=ShV;DupType=.
ch09	132505	SNP2577	G	C	.	PASS	END=132505;ChrB=ch09;StartB=204339;EndB=204339;Parent=SYN1;VarType=ShV;DupType=.
ch09	132514	SNP2578	A	G	.	PASS	END=132514;ChrB=ch09;StartB=204348;EndB=204348;Parent=SYN1;VarType=ShV;DupType=.
ch09	132515	SNP2579	A	G	.	PASS	END=132515;ChrB=ch09;StartB=204349;EndB=204349;Parent=SYN1;VarType=ShV;DupType=.
ch09	132573	DEL2580	GC	G	.	PASS	END=132574;ChrB=ch09;StartB=204407;EndB=204407;Parent=SYN1;VarType=ShV;DupType=.
ch09	132622	SNP2581	C	T	.	PASS	END=132622;ChrB=ch09;StartB=204455;EndB=204455;Parent=SYN1;VarType=ShV;DupType=.
ch09	132684	SNP2582	T	C	.	PASS	END=132684;ChrB=ch09;StartB=204517;EndB=204517;Parent=SYN1;VarType=ShV;DupType=.
ch09	132686	SNP2583	G	A	.	PASS	END=132686;ChrB=ch09;StartB=204519;EndB=204519;Parent=SYN1;VarType=ShV;DupType=.
ch09	132707	DEL2584	AG	A	.	PASS	END=132708;ChrB=ch09;StartB=204540;EndB=204540;Parent=SYN1;VarType=ShV;DupType=.
ch09	132723	SNP2585	A	G	.	PASS	END=132723;ChrB=ch09;StartB=204555;EndB=204555;Parent=SYN1;VarType=ShV;DupType=.
ch09	132728	SNP2586	A	G	.	PASS	END=132728;ChrB=ch09;StartB=204560;EndB=204560;Parent=SYN1;VarType=ShV;DupType=.
ch09	132729	SNP2587	A	G	.	PASS	END=132729;ChrB=ch09;StartB=204561;EndB=204561;Parent=SYN1;VarType=ShV;DupType=.
ch09	132780	SNP2588	T	G	.	PASS	END=132780;ChrB=ch09;StartB=204612;EndB=204612;Parent=SYN1;VarType=ShV;DupType=.
ch09	132796	SNP2589	C	A	.	PASS	END=132796;ChrB=ch09;StartB=204628;EndB=204628;Parent=SYN1;VarType=ShV;DupType=.
ch09	132797	SNP2590	A	T	.	PASS	END=132797;ChrB=ch09;StartB=204629;EndB=204629;Parent=SYN1;VarType=ShV;DupType=.
ch09	132866	SNP2591	A	G	.	PASS	END=132866;ChrB=ch09;StartB=204698;EndB=204698;Parent=SYN1;VarType=ShV;DupType=.
ch09	132941	SNP2592	C	T	.	PASS	END=132941;ChrB=ch09;StartB=204773;EndB=204773;Parent=SYN1;VarType=ShV;DupType=.
ch09	133027	SNP2593	A	C	.	PASS	END=133027;ChrB=ch09;StartB=204859;EndB=204859;Parent=SYN1;VarType=ShV;DupType=.
ch09	133033	SNP2594	T	A	.	PASS	END=133033;ChrB=ch09;StartB=204865;EndB=204865;Parent=SYN1;VarType=ShV;DupType=.
ch09	133051	SNP2595	C	T	.	PASS	END=133051;ChrB=ch09;StartB=204883;EndB=204883;Parent=SYN1;VarType=ShV;DupType=.
ch09	133053	SNP2596	A	G	.	PASS	END=133053;ChrB=ch09;StartB=204885;EndB=204885;Parent=SYN1;VarType=ShV;DupType=.
ch09	133061	SNP2597	C	T	.	PASS	END=133061;ChrB=ch09;StartB=204893;EndB=204893;Parent=SYN1;VarType=ShV;DupType=.
ch09	133082	DEL2598	TTAAAAGGTATCATAAAAGAACTCGAATGGTAAATATTATTGTAGAAGGACTCGATAAATTGTAGGTGATCATCCCAATTACCCTTGAAATCAATAACACAAGCTCTTAATATATCTTCTAGGGTTTGTACGG	T	.	PASS	END=133214;ChrB=ch09;StartB=204914;EndB=204914;Parent=SYN1;VarType=ShV;DupType=.
ch09	133221	SNP2599	C	G	.	PASS	END=133221;ChrB=ch09;StartB=204921;EndB=204921;Parent=SYN1;VarType=ShV;DupType=.
ch09	133259	SNP2600	T	A	.	PASS	END=133259;ChrB=ch09;StartB=204959;EndB=204959;Parent=SYN1;VarType=ShV;DupType=.
ch09	133264	SNP2601	T	C	.	PASS	END=133264;ChrB=ch09;StartB=204964;EndB=204964;Parent=SYN1;VarType=ShV;DupType=.
ch09	133267	SNP2602	A	T	.	PASS	END=133267;ChrB=ch09;StartB=204967;EndB=204967;Parent=SYN1;VarType=ShV;DupType=.
ch09	133287	SNP2603	G	A	.	PASS	END=133287;ChrB=ch09;StartB=204987;EndB=204987;Parent=SYN1;VarType=ShV;DupType=.
ch09	133329	SNP2604	C	G	.	PASS	END=133329;ChrB=ch09;StartB=205029;EndB=205029;Parent=SYN1;VarType=ShV;DupType=.
ch09	133342	SNP2605	A	G	.	PASS	END=133342;ChrB=ch09;StartB=205042;EndB=205042;Parent=SYN1;VarType=ShV;DupType=.
ch09	133348	INS2606	A	AT	.	PASS	END=133348;ChrB=ch09;StartB=205048;EndB=205049;Parent=SYN1;VarType=ShV;DupType=.
ch09	133352	SNP2607	C	A	.	PASS	END=133352;ChrB=ch09;StartB=205053;EndB=205053;Parent=SYN1;VarType=ShV;DupType=.
ch09	133384	SNP2608	A	T	.	PASS	END=133384;ChrB=ch09;StartB=205085;EndB=205085;Parent=SYN1;VarType=ShV;DupType=.
ch09	133397	SNP2609	A	C	.	PASS	END=133397;ChrB=ch09;StartB=205098;EndB=205098;Parent=SYN1;VarType=ShV;DupType=.
ch09	133419	SNP2610	T	A	.	PASS	END=133419;ChrB=ch09;StartB=205120;EndB=205120;Parent=SYN1;VarType=ShV;DupType=.
ch09	133441	SNP2611	A	T	.	PASS	END=133441;ChrB=ch09;StartB=205142;EndB=205142;Parent=SYN1;VarType=ShV;DupType=.
ch09	133475	SNP2612	A	G	.	PASS	END=133475;ChrB=ch09;StartB=205176;EndB=205176;Parent=SYN1;VarType=ShV;DupType=.
ch09	133503	SNP2613	C	A	.	PASS	END=133503;ChrB=ch09;StartB=205204;EndB=205204;Parent=SYN1;VarType=ShV;DupType=.
ch09	133510	SNP2614	A	G	.	PASS	END=133510;ChrB=ch09;StartB=205211;EndB=205211;Parent=SYN1;VarType=ShV;DupType=.
ch09	133589	SNP2615	T	C	.	PASS	END=133589;ChrB=ch09;StartB=205290;EndB=205290;Parent=SYN1;VarType=ShV;DupType=.
ch09	133590	SNP2616	A	C	.	PASS	END=133590;ChrB=ch09;StartB=205291;EndB=205291;Parent=SYN1;VarType=ShV;DupType=.
ch09	133636	SNP2617	G	T	.	PASS	END=133636;ChrB=ch09;StartB=205337;EndB=205337;Parent=SYN1;VarType=ShV;DupType=.
ch09	133639	SNP2618	G	C	.	PASS	END=133639;ChrB=ch09;StartB=205340;EndB=205340;Parent=SYN1;VarType=ShV;DupType=.
ch09	133647	SNP2619	G	T	.	PASS	END=133647;ChrB=ch09;StartB=205348;EndB=205348;Parent=SYN1;VarType=ShV;DupType=.
ch09	133652	SNP2620	C	T	.	PASS	END=133652;ChrB=ch09;StartB=205353;EndB=205353;Parent=SYN1;VarType=ShV;DupType=.
ch09	133667	INS2621	C	CA	.	PASS	END=133667;ChrB=ch09;StartB=205368;EndB=205369;Parent=SYN1;VarType=ShV;DupType=.
ch09	133673	SNP2622	G	A	.	PASS	END=133673;ChrB=ch09;StartB=205375;EndB=205375;Parent=SYN1;VarType=ShV;DupType=.
ch09	133675	SNP2623	C	T	.	PASS	END=133675;ChrB=ch09;StartB=205377;EndB=205377;Parent=SYN1;VarType=ShV;DupType=.
ch09	133679	SNP2624	G	C	.	PASS	END=133679;ChrB=ch09;StartB=205381;EndB=205381;Parent=SYN1;VarType=ShV;DupType=.
ch09	133690	SNP2625	T	G	.	PASS	END=133690;ChrB=ch09;StartB=205392;EndB=205392;Parent=SYN1;VarType=ShV;DupType=.
ch09	133700	SNP2626	T	G	.	PASS	END=133700;ChrB=ch09;StartB=205402;EndB=205402;Parent=SYN1;VarType=ShV;DupType=.
ch09	133709	SNP2627	T	A	.	PASS	END=133709;ChrB=ch09;StartB=205411;EndB=205411;Parent=SYN1;VarType=ShV;DupType=.
ch09	133713	SNP2628	G	A	.	PASS	END=133713;ChrB=ch09;StartB=205415;EndB=205415;Parent=SYN1;VarType=ShV;DupType=.
ch09	133814	SNP2629	A	G	.	PASS	END=133814;ChrB=ch09;StartB=205516;EndB=205516;Parent=SYN1;VarType=ShV;DupType=.
ch09	133838	SNP2630	G	A	.	PASS	END=133838;ChrB=ch09;StartB=205540;EndB=205540;Parent=SYN1;VarType=ShV;DupType=.
ch09	133846	SNP2631	G	T	.	PASS	END=133846;ChrB=ch09;StartB=205548;EndB=205548;Parent=SYN1;VarType=ShV;DupType=.
ch09	133864	SNP2632	T	C	.	PASS	END=133864;ChrB=ch09;StartB=205566;EndB=205566;Parent=SYN1;VarType=ShV;DupType=.
ch09	133870	SNP2633	G	A	.	PASS	END=133870;ChrB=ch09;StartB=205572;EndB=205572;Parent=SYN1;VarType=ShV;DupType=.
ch09	133902	SNP2634	T	C	.	PASS	END=133902;ChrB=ch09;StartB=205604;EndB=205604;Parent=SYN1;VarType=ShV;DupType=.
ch09	133929	SNP2635	A	T	.	PASS	END=133929;ChrB=ch09;StartB=205631;EndB=205631;Parent=SYN1;VarType=ShV;DupType=.
ch09	133942	SNP2636	A	G	.	PASS	END=133942;ChrB=ch09;StartB=205644;EndB=205644;Parent=SYN1;VarType=ShV;DupType=.
ch09	133956	SNP2637	C	T	.	PASS	END=133956;ChrB=ch09;StartB=205658;EndB=205658;Parent=SYN1;VarType=ShV;DupType=.
ch09	133997	SNP2638	A	T	.	PASS	END=133997;ChrB=ch09;StartB=205699;EndB=205699;Parent=SYN1;VarType=ShV;DupType=.
ch09	134004	SNP2639	G	A	.	PASS	END=134004;ChrB=ch09;StartB=205706;EndB=205706;Parent=SYN1;VarType=ShV;DupType=.
ch09	134009	SNP2640	A	C	.	PASS	END=134009;ChrB=ch09;StartB=205711;EndB=205711;Parent=SYN1;VarType=ShV;DupType=.
ch09	134039	SNP2641	C	A	.	PASS	END=134039;ChrB=ch09;StartB=205741;EndB=205741;Parent=SYN1;VarType=ShV;DupType=.
ch09	134099	SNP2642	A	C	.	PASS	END=134099;ChrB=ch09;StartB=205801;EndB=205801;Parent=SYN1;VarType=ShV;DupType=.
ch09	134126	SNP2643	T	G	.	PASS	END=134126;ChrB=ch09;StartB=205828;EndB=205828;Parent=SYN1;VarType=ShV;DupType=.
ch09	134149	SNP2644	C	G	.	PASS	END=134149;ChrB=ch09;StartB=205851;EndB=205851;Parent=SYN1;VarType=ShV;DupType=.
ch09	134155	SNP2645	C	A	.	PASS	END=134155;ChrB=ch09;StartB=205857;EndB=205857;Parent=SYN1;VarType=ShV;DupType=.
ch09	134157	SNP2646	A	T	.	PASS	END=134157;ChrB=ch09;StartB=205859;EndB=205859;Parent=SYN1;VarType=ShV;DupType=.
ch09	134247	SNP2647	T	G	.	PASS	END=134247;ChrB=ch09;StartB=205949;EndB=205949;Parent=SYN1;VarType=ShV;DupType=.
ch09	134289	SNP2648	T	A	.	PASS	END=134289;ChrB=ch09;StartB=205991;EndB=205991;Parent=SYN1;VarType=ShV;DupType=.
ch09	134332	SNP2649	T	A	.	PASS	END=134332;ChrB=ch09;StartB=206034;EndB=206034;Parent=SYN1;VarType=ShV;DupType=.
ch09	134350	SNP2650	A	G	.	PASS	END=134350;ChrB=ch09;StartB=206052;EndB=206052;Parent=SYN1;VarType=ShV;DupType=.
ch09	134358	SNP2651	G	T	.	PASS	END=134358;ChrB=ch09;StartB=206060;EndB=206060;Parent=SYN1;VarType=ShV;DupType=.
ch09	134362	SNP2652	G	C	.	PASS	END=134362;ChrB=ch09;StartB=206064;EndB=206064;Parent=SYN1;VarType=ShV;DupType=.
ch09	134419	SNP2653	A	G	.	PASS	END=134419;ChrB=ch09;StartB=206121;EndB=206121;Parent=SYN1;VarType=ShV;DupType=.
ch09	134442	SNP2654	A	C	.	PASS	END=134442;ChrB=ch09;StartB=206144;EndB=206144;Parent=SYN1;VarType=ShV;DupType=.
ch09	134466	SNP2655	G	A	.	PASS	END=134466;ChrB=ch09;StartB=206168;EndB=206168;Parent=SYN1;VarType=ShV;DupType=.
ch09	134484	SNP2656	T	C	.	PASS	END=134484;ChrB=ch09;StartB=206186;EndB=206186;Parent=SYN1;VarType=ShV;DupType=.
ch09	134503	SNP2657	A	G	.	PASS	END=134503;ChrB=ch09;StartB=206205;EndB=206205;Parent=SYN1;VarType=ShV;DupType=.
ch09	134531	SNP2658	A	G	.	PASS	END=134531;ChrB=ch09;StartB=206233;EndB=206233;Parent=SYN1;VarType=ShV;DupType=.
ch09	134538	SNP2659	A	T	.	PASS	END=134538;ChrB=ch09;StartB=206240;EndB=206240;Parent=SYN1;VarType=ShV;DupType=.
ch09	134610	SNP2660	T	G	.	PASS	END=134610;ChrB=ch09;StartB=206312;EndB=206312;Parent=SYN1;VarType=ShV;DupType=.
ch09	134677	SNP2661	G	T	.	PASS	END=134677;ChrB=ch09;StartB=206379;EndB=206379;Parent=SYN1;VarType=ShV;DupType=.
ch09	134690	DEL2662	GCCTT	G	.	PASS	END=134694;ChrB=ch09;StartB=206392;EndB=206392;Parent=SYN1;VarType=ShV;DupType=.
ch09	134699	DEL2663	TTTTGC	T	.	PASS	END=134704;ChrB=ch09;StartB=206397;EndB=206397;Parent=SYN1;VarType=ShV;DupType=.
ch09	134764	SNP2664	T	G	.	PASS	END=134764;ChrB=ch09;StartB=206457;EndB=206457;Parent=SYN1;VarType=ShV;DupType=.
ch09	134854	SNP2665	A	G	.	PASS	END=134854;ChrB=ch09;StartB=206547;EndB=206547;Parent=SYN1;VarType=ShV;DupType=.
ch09	134865	SNP2666	G	C	.	PASS	END=134865;ChrB=ch09;StartB=206558;EndB=206558;Parent=SYN1;VarType=ShV;DupType=.
ch09	134877	INS2667	A	AAC	.	PASS	END=134877;ChrB=ch09;StartB=206570;EndB=206572;Parent=SYN1;VarType=ShV;DupType=.
ch09	134891	SNP2668	G	A	.	PASS	END=134891;ChrB=ch09;StartB=206586;EndB=206586;Parent=SYN1;VarType=ShV;DupType=.
ch09	134913	SNP2669	G	C	.	PASS	END=134913;ChrB=ch09;StartB=206608;EndB=206608;Parent=SYN1;VarType=ShV;DupType=.
ch09	134977	SNP2670	T	C	.	PASS	END=134977;ChrB=ch09;StartB=206672;EndB=206672;Parent=SYN1;VarType=ShV;DupType=.
ch09	134993	SNP2671	C	T	.	PASS	END=134993;ChrB=ch09;StartB=206688;EndB=206688;Parent=SYN1;VarType=ShV;DupType=.
ch09	135012	SNP2672	T	A	.	PASS	END=135012;ChrB=ch09;StartB=206707;EndB=206707;Parent=SYN1;VarType=ShV;DupType=.
ch09	135017	SNP2673	A	C	.	PASS	END=135017;ChrB=ch09;StartB=206712;EndB=206712;Parent=SYN1;VarType=ShV;DupType=.
ch09	135025	SNP2674	C	T	.	PASS	END=135025;ChrB=ch09;StartB=206720;EndB=206720;Parent=SYN1;VarType=ShV;DupType=.
ch09	135049	SNP2675	G	T	.	PASS	END=135049;ChrB=ch09;StartB=206744;EndB=206744;Parent=SYN1;VarType=ShV;DupType=.
ch09	135054	SNP2676	T	A	.	PASS	END=135054;ChrB=ch09;StartB=206749;EndB=206749;Parent=SYN1;VarType=ShV;DupType=.
ch09	135055	SNP2677	T	A	.	PASS	END=135055;ChrB=ch09;StartB=206750;EndB=206750;Parent=SYN1;VarType=ShV;DupType=.
ch09	135070	SNP2678	C	T	.	PASS	END=135070;ChrB=ch09;StartB=206765;EndB=206765;Parent=SYN1;VarType=ShV;DupType=.
ch09	135087	SNP2679	T	C	.	PASS	END=135087;ChrB=ch09;StartB=206782;EndB=206782;Parent=SYN1;VarType=ShV;DupType=.
ch09	135104	SNP2680	G	T	.	PASS	END=135104;ChrB=ch09;StartB=206799;EndB=206799;Parent=SYN1;VarType=ShV;DupType=.
ch09	135129	SNP2681	A	G	.	PASS	END=135129;ChrB=ch09;StartB=206824;EndB=206824;Parent=SYN1;VarType=ShV;DupType=.
ch09	135173	SNP2682	T	G	.	PASS	END=135173;ChrB=ch09;StartB=206868;EndB=206868;Parent=SYN1;VarType=ShV;DupType=.
ch09	135174	SNP2683	T	G	.	PASS	END=135174;ChrB=ch09;StartB=206869;EndB=206869;Parent=SYN1;VarType=ShV;DupType=.
ch09	135191	SNP2684	C	A	.	PASS	END=135191;ChrB=ch09;StartB=206886;EndB=206886;Parent=SYN1;VarType=ShV;DupType=.
ch09	135349	SNP2685	C	T	.	PASS	END=135349;ChrB=ch09;StartB=207044;EndB=207044;Parent=SYN1;VarType=ShV;DupType=.
ch09	135351	SNP2686	A	C	.	PASS	END=135351;ChrB=ch09;StartB=207046;EndB=207046;Parent=SYN1;VarType=ShV;DupType=.
ch09	135356	SNP2687	A	T	.	PASS	END=135356;ChrB=ch09;StartB=207051;EndB=207051;Parent=SYN1;VarType=ShV;DupType=.
ch09	135442	DEL2688	GA	G	.	PASS	END=135443;ChrB=ch09;StartB=207137;EndB=207137;Parent=SYN1;VarType=ShV;DupType=.
ch09	135462	SNP2689	A	T	.	PASS	END=135462;ChrB=ch09;StartB=207156;EndB=207156;Parent=SYN1;VarType=ShV;DupType=.
ch09	135525	SNP2690	T	C	.	PASS	END=135525;ChrB=ch09;StartB=207219;EndB=207219;Parent=SYN1;VarType=ShV;DupType=.
ch09	135529	SNP2691	G	A	.	PASS	END=135529;ChrB=ch09;StartB=207223;EndB=207223;Parent=SYN1;VarType=ShV;DupType=.
ch09	135530	SNP2692	C	A	.	PASS	END=135530;ChrB=ch09;StartB=207224;EndB=207224;Parent=SYN1;VarType=ShV;DupType=.
ch09	135565	INS2693	A	AT	.	PASS	END=135565;ChrB=ch09;StartB=207259;EndB=207260;Parent=SYN1;VarType=ShV;DupType=.
ch09	135582	SNP2694	T	A	.	PASS	END=135582;ChrB=ch09;StartB=207277;EndB=207277;Parent=SYN1;VarType=ShV;DupType=.
ch09	135615	SNP2695	A	T	.	PASS	END=135615;ChrB=ch09;StartB=207310;EndB=207310;Parent=SYN1;VarType=ShV;DupType=.
ch09	135621	SNP2696	A	G	.	PASS	END=135621;ChrB=ch09;StartB=207316;EndB=207316;Parent=SYN1;VarType=ShV;DupType=.
ch09	135625	SNP2697	T	A	.	PASS	END=135625;ChrB=ch09;StartB=207320;EndB=207320;Parent=SYN1;VarType=ShV;DupType=.
ch09	135673	SNP2698	T	C	.	PASS	END=135673;ChrB=ch09;StartB=207368;EndB=207368;Parent=SYN1;VarType=ShV;DupType=.
ch09	135677	SNP2699	A	G	.	PASS	END=135677;ChrB=ch09;StartB=207372;EndB=207372;Parent=SYN1;VarType=ShV;DupType=.
ch09	135681	SNP2700	A	G	.	PASS	END=135681;ChrB=ch09;StartB=207376;EndB=207376;Parent=SYN1;VarType=ShV;DupType=.
ch09	135689	SNP2701	A	T	.	PASS	END=135689;ChrB=ch09;StartB=207384;EndB=207384;Parent=SYN1;VarType=ShV;DupType=.
ch09	135706	SNP2702	C	T	.	PASS	END=135706;ChrB=ch09;StartB=207401;EndB=207401;Parent=SYN1;VarType=ShV;DupType=.
ch09	135722	SNP2703	A	G	.	PASS	END=135722;ChrB=ch09;StartB=207417;EndB=207417;Parent=SYN1;VarType=ShV;DupType=.
ch09	135754	SNP2704	A	C	.	PASS	END=135754;ChrB=ch09;StartB=207449;EndB=207449;Parent=SYN1;VarType=ShV;DupType=.
ch09	135799	SNP2705	A	C	.	PASS	END=135799;ChrB=ch09;StartB=207494;EndB=207494;Parent=SYN1;VarType=ShV;DupType=.
ch09	135818	DEL2706	AT	A	.	PASS	END=135819;ChrB=ch09;StartB=207513;EndB=207513;Parent=SYN1;VarType=ShV;DupType=.
ch09	135883	SNP2707	C	T	.	PASS	END=135883;ChrB=ch09;StartB=207577;EndB=207577;Parent=SYN1;VarType=ShV;DupType=.
ch09	135884	SNP2708	G	C	.	PASS	END=135884;ChrB=ch09;StartB=207578;EndB=207578;Parent=SYN1;VarType=ShV;DupType=.
ch09	135893	SNP2709	T	G	.	PASS	END=135893;ChrB=ch09;StartB=207587;EndB=207587;Parent=SYN1;VarType=ShV;DupType=.
ch09	135900	SNP2710	T	C	.	PASS	END=135900;ChrB=ch09;StartB=207594;EndB=207594;Parent=SYN1;VarType=ShV;DupType=.
ch09	135926	SNP2711	G	T	.	PASS	END=135926;ChrB=ch09;StartB=207620;EndB=207620;Parent=SYN1;VarType=ShV;DupType=.
ch09	135931	SNP2712	G	T	.	PASS	END=135931;ChrB=ch09;StartB=207625;EndB=207625;Parent=SYN1;VarType=ShV;DupType=.
ch09	135962	SNP2713	G	A	.	PASS	END=135962;ChrB=ch09;StartB=207656;EndB=207656;Parent=SYN1;VarType=ShV;DupType=.
ch09	136026	DEL2714	GA	G	.	PASS	END=136027;ChrB=ch09;StartB=207720;EndB=207720;Parent=SYN1;VarType=ShV;DupType=.
ch09	136043	DEL2715	TG	T	.	PASS	END=136044;ChrB=ch09;StartB=207736;EndB=207736;Parent=SYN1;VarType=ShV;DupType=.
ch09	136046	SNP2716	A	C	.	PASS	END=136046;ChrB=ch09;StartB=207738;EndB=207738;Parent=SYN1;VarType=ShV;DupType=.
ch09	136056	SNP2717	G	A	.	PASS	END=136056;ChrB=ch09;StartB=207748;EndB=207748;Parent=SYN1;VarType=ShV;DupType=.
ch09	136093	SNP2718	T	A	.	PASS	END=136093;ChrB=ch09;StartB=207785;EndB=207785;Parent=SYN1;VarType=ShV;DupType=.
ch09	136128	SNP2719	A	T	.	PASS	END=136128;ChrB=ch09;StartB=207820;EndB=207820;Parent=SYN1;VarType=ShV;DupType=.
ch09	136129	SNP2720	G	A	.	PASS	END=136129;ChrB=ch09;StartB=207821;EndB=207821;Parent=SYN1;VarType=ShV;DupType=.
ch09	136134	INS2721	T	TATATATATATATGCATATGAAATTTAGATA	.	PASS	END=136134;ChrB=ch09;StartB=207826;EndB=207856;Parent=SYN1;VarType=ShV;DupType=.
ch09	136149	SNP2722	G	A	.	PASS	END=136149;ChrB=ch09;StartB=207871;EndB=207871;Parent=SYN1;VarType=ShV;DupType=.
ch09	136169	SNP2723	A	G	.	PASS	END=136169;ChrB=ch09;StartB=207891;EndB=207891;Parent=SYN1;VarType=ShV;DupType=.
ch09	136185	SNP2724	T	G	.	PASS	END=136185;ChrB=ch09;StartB=207907;EndB=207907;Parent=SYN1;VarType=ShV;DupType=.
ch09	136192	SNP2725	G	A	.	PASS	END=136192;ChrB=ch09;StartB=207914;EndB=207914;Parent=SYN1;VarType=ShV;DupType=.
ch09	136246	HDR13	N	<HDR>	.	PASS	END=158267;ChrB=ch09;StartB=207968;EndB=240092;Parent=SYN1;VarType=ShV;DupType=.
ch09	158268	SYNAL14	N	<SYNAL>	.	PASS	END=158879;ChrB=ch09;StartB=240093;EndB=240715;Parent=SYN1;VarType=.;DupType=.
ch09	158317	SNP2726	T	A	.	PASS	END=158317;ChrB=ch09;StartB=240142;EndB=240142;Parent=SYN1;VarType=ShV;DupType=.
ch09	158358	SNP2727	T	C	.	PASS	END=158358;ChrB=ch09;StartB=240183;EndB=240183;Parent=SYN1;VarType=ShV;DupType=.
ch09	158378	SNP2728	T	C	.	PASS	END=158378;ChrB=ch09;StartB=240203;EndB=240203;Parent=SYN1;VarType=ShV;DupType=.
ch09	158384	INS2729	G	GCACCAATCGAC	.	PASS	END=158384;ChrB=ch09;StartB=240209;EndB=240220;Parent=SYN1;VarType=ShV;DupType=.
ch09	158389	SNP2730	G	A	.	PASS	END=158389;ChrB=ch09;StartB=240225;EndB=240225;Parent=SYN1;VarType=ShV;DupType=.
ch09	158407	SNP2731	T	C	.	PASS	END=158407;ChrB=ch09;StartB=240243;EndB=240243;Parent=SYN1;VarType=ShV;DupType=.
ch09	158409	SNP2732	G	C	.	PASS	END=158409;ChrB=ch09;StartB=240245;EndB=240245;Parent=SYN1;VarType=ShV;DupType=.
ch09	158410	SNP2733	T	A	.	PASS	END=158410;ChrB=ch09;StartB=240246;EndB=240246;Parent=SYN1;VarType=ShV;DupType=.
ch09	158426	SNP2734	G	A	.	PASS	END=158426;ChrB=ch09;StartB=240262;EndB=240262;Parent=SYN1;VarType=ShV;DupType=.
ch09	158484	SNP2735	T	C	.	PASS	END=158484;ChrB=ch09;StartB=240320;EndB=240320;Parent=SYN1;VarType=ShV;DupType=.
ch09	158485	SNP2736	A	G	.	PASS	END=158485;ChrB=ch09;StartB=240321;EndB=240321;Parent=SYN1;VarType=ShV;DupType=.
ch09	158513	SNP2737	C	T	.	PASS	END=158513;ChrB=ch09;StartB=240349;EndB=240349;Parent=SYN1;VarType=ShV;DupType=.
ch09	158514	SNP2738	A	G	.	PASS	END=158514;ChrB=ch09;StartB=240350;EndB=240350;Parent=SYN1;VarType=ShV;DupType=.
ch09	158531	SNP2739	G	A	.	PASS	END=158531;ChrB=ch09;StartB=240367;EndB=240367;Parent=SYN1;VarType=ShV;DupType=.
ch09	158593	SNP2740	T	C	.	PASS	END=158593;ChrB=ch09;StartB=240429;EndB=240429;Parent=SYN1;VarType=ShV;DupType=.
ch09	158643	SNP2741	T	C	.	PASS	END=158643;ChrB=ch09;StartB=240479;EndB=240479;Parent=SYN1;VarType=ShV;DupType=.
ch09	158732	SNP2742	T	C	.	PASS	END=158732;ChrB=ch09;StartB=240568;EndB=240568;Parent=SYN1;VarType=ShV;DupType=.
ch09	158792	SNP2743	A	G	.	PASS	END=158792;ChrB=ch09;StartB=240628;EndB=240628;Parent=SYN1;VarType=ShV;DupType=.
ch09	158796	SNP2744	G	C	.	PASS	END=158796;ChrB=ch09;StartB=240632;EndB=240632;Parent=SYN1;VarType=ShV;DupType=.
ch09	158799	SNP2745	A	G	.	PASS	END=158799;ChrB=ch09;StartB=240635;EndB=240635;Parent=SYN1;VarType=ShV;DupType=.
ch09	158880	HDR14	N	<HDR>	.	PASS	END=159122;ChrB=ch09;StartB=240716;EndB=240923;Parent=SYN1;VarType=ShV;DupType=.
ch09	159123	SYNAL15	N	<SYNAL>	.	PASS	END=177473;ChrB=ch09;StartB=240924;EndB=259544;Parent=SYN1;VarType=.;DupType=.
ch09	159141	INS2746	T	TGACACAC	.	PASS	END=159141;ChrB=ch09;StartB=240942;EndB=240949;Parent=SYN1;VarType=ShV;DupType=.
ch09	159151	DEL2747	CTCATATATATAT	C	.	PASS	END=159163;ChrB=ch09;StartB=240959;EndB=240959;Parent=SYN1;VarType=ShV;DupType=.
ch09	159167	SNP2748	T	G	.	PASS	END=159167;ChrB=ch09;StartB=240963;EndB=240963;Parent=SYN1;VarType=ShV;DupType=.
ch09	159169	SNP2749	T	G	.	PASS	END=159169;ChrB=ch09;StartB=240965;EndB=240965;Parent=SYN1;VarType=ShV;DupType=.
ch09	159171	SNP2750	T	G	.	PASS	END=159171;ChrB=ch09;StartB=240967;EndB=240967;Parent=SYN1;VarType=ShV;DupType=.
ch09	159173	SNP2751	T	C	.	PASS	END=159173;ChrB=ch09;StartB=240969;EndB=240969;Parent=SYN1;VarType=ShV;DupType=.
ch09	159223	SNP2752	C	T	.	PASS	END=159223;ChrB=ch09;StartB=241019;EndB=241019;Parent=SYN1;VarType=ShV;DupType=.
ch09	159246	SNP2753	G	A	.	PASS	END=159246;ChrB=ch09;StartB=241042;EndB=241042;Parent=SYN1;VarType=ShV;DupType=.
ch09	159298	SNP2754	A	C	.	PASS	END=159298;ChrB=ch09;StartB=241094;EndB=241094;Parent=SYN1;VarType=ShV;DupType=.
ch09	159305	SNP2755	G	T	.	PASS	END=159305;ChrB=ch09;StartB=241101;EndB=241101;Parent=SYN1;VarType=ShV;DupType=.
ch09	159334	SNP2756	A	T	.	PASS	END=159334;ChrB=ch09;StartB=241130;EndB=241130;Parent=SYN1;VarType=ShV;DupType=.
ch09	159371	SNP2757	T	C	.	PASS	END=159371;ChrB=ch09;StartB=241167;EndB=241167;Parent=SYN1;VarType=ShV;DupType=.
ch09	159433	SNP2758	C	T	.	PASS	END=159433;ChrB=ch09;StartB=241229;EndB=241229;Parent=SYN1;VarType=ShV;DupType=.
ch09	159446	SNP2759	T	A	.	PASS	END=159446;ChrB=ch09;StartB=241242;EndB=241242;Parent=SYN1;VarType=ShV;DupType=.
ch09	159531	SNP2760	C	T	.	PASS	END=159531;ChrB=ch09;StartB=241327;EndB=241327;Parent=SYN1;VarType=ShV;DupType=.
ch09	159563	SNP2761	G	T	.	PASS	END=159563;ChrB=ch09;StartB=241359;EndB=241359;Parent=SYN1;VarType=ShV;DupType=.
ch09	159613	SNP2762	T	C	.	PASS	END=159613;ChrB=ch09;StartB=241409;EndB=241409;Parent=SYN1;VarType=ShV;DupType=.
ch09	159631	SNP2763	T	G	.	PASS	END=159631;ChrB=ch09;StartB=241427;EndB=241427;Parent=SYN1;VarType=ShV;DupType=.
ch09	159637	SNP2764	A	T	.	PASS	END=159637;ChrB=ch09;StartB=241433;EndB=241433;Parent=SYN1;VarType=ShV;DupType=.
ch09	159680	SNP2765	A	G	.	PASS	END=159680;ChrB=ch09;StartB=241476;EndB=241476;Parent=SYN1;VarType=ShV;DupType=.
ch09	159681	SNP2766	A	G	.	PASS	END=159681;ChrB=ch09;StartB=241477;EndB=241477;Parent=SYN1;VarType=ShV;DupType=.
ch09	159737	SNP2767	A	C	.	PASS	END=159737;ChrB=ch09;StartB=241533;EndB=241533;Parent=SYN1;VarType=ShV;DupType=.
ch09	159743	SNP2768	G	A	.	PASS	END=159743;ChrB=ch09;StartB=241539;EndB=241539;Parent=SYN1;VarType=ShV;DupType=.
ch09	159754	SNP2769	A	G	.	PASS	END=159754;ChrB=ch09;StartB=241550;EndB=241550;Parent=SYN1;VarType=ShV;DupType=.
ch09	159790	SNP2770	T	G	.	PASS	END=159790;ChrB=ch09;StartB=241586;EndB=241586;Parent=SYN1;VarType=ShV;DupType=.
ch09	159901	SNP2771	A	G	.	PASS	END=159901;ChrB=ch09;StartB=241697;EndB=241697;Parent=SYN1;VarType=ShV;DupType=.
ch09	159969	SNP2772	G	C	.	PASS	END=159969;ChrB=ch09;StartB=241765;EndB=241765;Parent=SYN1;VarType=ShV;DupType=.
ch09	159970	SNP2773	C	A	.	PASS	END=159970;ChrB=ch09;StartB=241766;EndB=241766;Parent=SYN1;VarType=ShV;DupType=.
ch09	159971	SNP2774	A	T	.	PASS	END=159971;ChrB=ch09;StartB=241767;EndB=241767;Parent=SYN1;VarType=ShV;DupType=.
ch09	159995	SNP2775	A	T	.	PASS	END=159995;ChrB=ch09;StartB=241791;EndB=241791;Parent=SYN1;VarType=ShV;DupType=.
ch09	159997	SNP2776	A	G	.	PASS	END=159997;ChrB=ch09;StartB=241793;EndB=241793;Parent=SYN1;VarType=ShV;DupType=.
ch09	160057	SNP2777	G	T	.	PASS	END=160057;ChrB=ch09;StartB=241853;EndB=241853;Parent=SYN1;VarType=ShV;DupType=.
ch09	160076	SNP2778	A	G	.	PASS	END=160076;ChrB=ch09;StartB=241872;EndB=241872;Parent=SYN1;VarType=ShV;DupType=.
ch09	160128	INS2779	T	TG	.	PASS	END=160128;ChrB=ch09;StartB=241924;EndB=241925;Parent=SYN1;VarType=ShV;DupType=.
ch09	160161	SNP2780	G	A	.	PASS	END=160161;ChrB=ch09;StartB=241958;EndB=241958;Parent=SYN1;VarType=ShV;DupType=.
ch09	160186	SNP2781	C	A	.	PASS	END=160186;ChrB=ch09;StartB=241983;EndB=241983;Parent=SYN1;VarType=ShV;DupType=.
ch09	160194	SNP2782	G	C	.	PASS	END=160194;ChrB=ch09;StartB=241991;EndB=241991;Parent=SYN1;VarType=ShV;DupType=.
ch09	160200	SNP2783	T	G	.	PASS	END=160200;ChrB=ch09;StartB=241997;EndB=241997;Parent=SYN1;VarType=ShV;DupType=.
ch09	160207	SNP2784	G	T	.	PASS	END=160207;ChrB=ch09;StartB=242004;EndB=242004;Parent=SYN1;VarType=ShV;DupType=.
ch09	160217	SNP2785	G	C	.	PASS	END=160217;ChrB=ch09;StartB=242014;EndB=242014;Parent=SYN1;VarType=ShV;DupType=.
ch09	160218	SNP2786	A	C	.	PASS	END=160218;ChrB=ch09;StartB=242015;EndB=242015;Parent=SYN1;VarType=ShV;DupType=.
ch09	160219	SNP2787	G	A	.	PASS	END=160219;ChrB=ch09;StartB=242016;EndB=242016;Parent=SYN1;VarType=ShV;DupType=.
ch09	160234	SNP2788	G	T	.	PASS	END=160234;ChrB=ch09;StartB=242031;EndB=242031;Parent=SYN1;VarType=ShV;DupType=.
ch09	160265	SNP2789	T	C	.	PASS	END=160265;ChrB=ch09;StartB=242062;EndB=242062;Parent=SYN1;VarType=ShV;DupType=.
ch09	160275	SNP2790	A	G	.	PASS	END=160275;ChrB=ch09;StartB=242072;EndB=242072;Parent=SYN1;VarType=ShV;DupType=.
ch09	160297	SNP2791	C	T	.	PASS	END=160297;ChrB=ch09;StartB=242094;EndB=242094;Parent=SYN1;VarType=ShV;DupType=.
ch09	160311	SNP2792	C	G	.	PASS	END=160311;ChrB=ch09;StartB=242108;EndB=242108;Parent=SYN1;VarType=ShV;DupType=.
ch09	160316	SNP2793	G	A	.	PASS	END=160316;ChrB=ch09;StartB=242113;EndB=242113;Parent=SYN1;VarType=ShV;DupType=.
ch09	160357	SNP2794	C	T	.	PASS	END=160357;ChrB=ch09;StartB=242154;EndB=242154;Parent=SYN1;VarType=ShV;DupType=.
ch09	160359	SNP2795	G	C	.	PASS	END=160359;ChrB=ch09;StartB=242156;EndB=242156;Parent=SYN1;VarType=ShV;DupType=.
ch09	160367	SNP2796	A	C	.	PASS	END=160367;ChrB=ch09;StartB=242164;EndB=242164;Parent=SYN1;VarType=ShV;DupType=.
ch09	160411	SNP2797	G	C	.	PASS	END=160411;ChrB=ch09;StartB=242208;EndB=242208;Parent=SYN1;VarType=ShV;DupType=.
ch09	160415	SNP2798	A	G	.	PASS	END=160415;ChrB=ch09;StartB=242212;EndB=242212;Parent=SYN1;VarType=ShV;DupType=.
ch09	160443	SNP2799	T	A	.	PASS	END=160443;ChrB=ch09;StartB=242240;EndB=242240;Parent=SYN1;VarType=ShV;DupType=.
ch09	160444	SNP2800	A	G	.	PASS	END=160444;ChrB=ch09;StartB=242241;EndB=242241;Parent=SYN1;VarType=ShV;DupType=.
ch09	160534	SNP2801	A	G	.	PASS	END=160534;ChrB=ch09;StartB=242331;EndB=242331;Parent=SYN1;VarType=ShV;DupType=.
ch09	160538	SNP2802	A	G	.	PASS	END=160538;ChrB=ch09;StartB=242335;EndB=242335;Parent=SYN1;VarType=ShV;DupType=.
ch09	160540	SNP2803	A	C	.	PASS	END=160540;ChrB=ch09;StartB=242337;EndB=242337;Parent=SYN1;VarType=ShV;DupType=.
ch09	160552	SNP2804	T	G	.	PASS	END=160552;ChrB=ch09;StartB=242349;EndB=242349;Parent=SYN1;VarType=ShV;DupType=.
ch09	160561	SNP2805	A	T	.	PASS	END=160561;ChrB=ch09;StartB=242358;EndB=242358;Parent=SYN1;VarType=ShV;DupType=.
ch09	160570	INS2806	A	AG	.	PASS	END=160570;ChrB=ch09;StartB=242367;EndB=242368;Parent=SYN1;VarType=ShV;DupType=.
ch09	160576	SNP2807	A	G	.	PASS	END=160576;ChrB=ch09;StartB=242374;EndB=242374;Parent=SYN1;VarType=ShV;DupType=.
ch09	160584	SNP2808	C	T	.	PASS	END=160584;ChrB=ch09;StartB=242382;EndB=242382;Parent=SYN1;VarType=ShV;DupType=.
ch09	160640	SNP2809	A	C	.	PASS	END=160640;ChrB=ch09;StartB=242438;EndB=242438;Parent=SYN1;VarType=ShV;DupType=.
ch09	160685	SNP2810	T	G	.	PASS	END=160685;ChrB=ch09;StartB=242483;EndB=242483;Parent=SYN1;VarType=ShV;DupType=.
ch09	160691	SNP2811	G	C	.	PASS	END=160691;ChrB=ch09;StartB=242489;EndB=242489;Parent=SYN1;VarType=ShV;DupType=.
ch09	160730	SNP2812	G	A	.	PASS	END=160730;ChrB=ch09;StartB=242528;EndB=242528;Parent=SYN1;VarType=ShV;DupType=.
ch09	160748	SNP2813	C	T	.	PASS	END=160748;ChrB=ch09;StartB=242546;EndB=242546;Parent=SYN1;VarType=ShV;DupType=.
ch09	160872	SNP2814	T	G	.	PASS	END=160872;ChrB=ch09;StartB=242670;EndB=242670;Parent=SYN1;VarType=ShV;DupType=.
ch09	160874	INS2815	A	AGAGGCGAATCCACGATTTGAAGGTTTTTGGTGCACCAATATGAACATATCTAAAATATAAGGTCTAAGCTAAACTTAAAATAAAAATAAGCTTAAGTGAGATTCGAACCCT	.	PASS	END=160874;ChrB=ch09;StartB=242672;EndB=242783;Parent=SYN1;VarType=ShV;DupType=.
ch09	160875	SNP2816	C	G	.	PASS	END=160875;ChrB=ch09;StartB=242784;EndB=242784;Parent=SYN1;VarType=ShV;DupType=.
ch09	160876	SNP2817	T	G	.	PASS	END=160876;ChrB=ch09;StartB=242785;EndB=242785;Parent=SYN1;VarType=ShV;DupType=.
ch09	160973	INS2818	G	GT	.	PASS	END=160973;ChrB=ch09;StartB=242882;EndB=242883;Parent=SYN1;VarType=ShV;DupType=.
ch09	160978	SNP2819	C	T	.	PASS	END=160978;ChrB=ch09;StartB=242888;EndB=242888;Parent=SYN1;VarType=ShV;DupType=.
ch09	160985	INS2820	G	GATATACATAT	.	PASS	END=160985;ChrB=ch09;StartB=242895;EndB=242905;Parent=SYN1;VarType=ShV;DupType=.
ch09	161013	SNP2821	T	C	.	PASS	END=161013;ChrB=ch09;StartB=242933;EndB=242933;Parent=SYN1;VarType=ShV;DupType=.
ch09	161018	SNP2822	A	T	.	PASS	END=161018;ChrB=ch09;StartB=242938;EndB=242938;Parent=SYN1;VarType=ShV;DupType=.
ch09	161025	SNP2823	A	G	.	PASS	END=161025;ChrB=ch09;StartB=242945;EndB=242945;Parent=SYN1;VarType=ShV;DupType=.
ch09	161034	SNP2824	T	G	.	PASS	END=161034;ChrB=ch09;StartB=242954;EndB=242954;Parent=SYN1;VarType=ShV;DupType=.
ch09	161051	SNP2825	A	G	.	PASS	END=161051;ChrB=ch09;StartB=242971;EndB=242971;Parent=SYN1;VarType=ShV;DupType=.
ch09	161095	SNP2826	G	A	.	PASS	END=161095;ChrB=ch09;StartB=243015;EndB=243015;Parent=SYN1;VarType=ShV;DupType=.
ch09	161111	SNP2827	A	C	.	PASS	END=161111;ChrB=ch09;StartB=243031;EndB=243031;Parent=SYN1;VarType=ShV;DupType=.
ch09	161115	SNP2828	A	T	.	PASS	END=161115;ChrB=ch09;StartB=243035;EndB=243035;Parent=SYN1;VarType=ShV;DupType=.
ch09	161123	SNP2829	A	G	.	PASS	END=161123;ChrB=ch09;StartB=243043;EndB=243043;Parent=SYN1;VarType=ShV;DupType=.
ch09	161124	SNP2830	G	T	.	PASS	END=161124;ChrB=ch09;StartB=243044;EndB=243044;Parent=SYN1;VarType=ShV;DupType=.
ch09	161150	DEL2831	TA	T	.	PASS	END=161151;ChrB=ch09;StartB=243070;EndB=243070;Parent=SYN1;VarType=ShV;DupType=.
ch09	161197	SNP2832	A	G	.	PASS	END=161197;ChrB=ch09;StartB=243116;EndB=243116;Parent=SYN1;VarType=ShV;DupType=.
ch09	161232	SNP2833	G	T	.	PASS	END=161232;ChrB=ch09;StartB=243151;EndB=243151;Parent=SYN1;VarType=ShV;DupType=.
ch09	161264	SNP2834	G	A	.	PASS	END=161264;ChrB=ch09;StartB=243183;EndB=243183;Parent=SYN1;VarType=ShV;DupType=.
ch09	161334	SNP2835	T	A	.	PASS	END=161334;ChrB=ch09;StartB=243253;EndB=243253;Parent=SYN1;VarType=ShV;DupType=.
ch09	161385	SNP2836	C	T	.	PASS	END=161385;ChrB=ch09;StartB=243304;EndB=243304;Parent=SYN1;VarType=ShV;DupType=.
ch09	161386	SNP2837	A	T	.	PASS	END=161386;ChrB=ch09;StartB=243305;EndB=243305;Parent=SYN1;VarType=ShV;DupType=.
ch09	161395	SNP2838	C	T	.	PASS	END=161395;ChrB=ch09;StartB=243314;EndB=243314;Parent=SYN1;VarType=ShV;DupType=.
ch09	161460	SNP2839	G	T	.	PASS	END=161460;ChrB=ch09;StartB=243379;EndB=243379;Parent=SYN1;VarType=ShV;DupType=.
ch09	161473	SNP2840	A	G	.	PASS	END=161473;ChrB=ch09;StartB=243392;EndB=243392;Parent=SYN1;VarType=ShV;DupType=.
ch09	161484	SNP2841	A	G	.	PASS	END=161484;ChrB=ch09;StartB=243403;EndB=243403;Parent=SYN1;VarType=ShV;DupType=.
ch09	161523	SNP2842	T	A	.	PASS	END=161523;ChrB=ch09;StartB=243442;EndB=243442;Parent=SYN1;VarType=ShV;DupType=.
ch09	161555	SNP2843	G	T	.	PASS	END=161555;ChrB=ch09;StartB=243474;EndB=243474;Parent=SYN1;VarType=ShV;DupType=.
ch09	161591	SNP2844	A	G	.	PASS	END=161591;ChrB=ch09;StartB=243510;EndB=243510;Parent=SYN1;VarType=ShV;DupType=.
ch09	161632	SNP2845	A	G	.	PASS	END=161632;ChrB=ch09;StartB=243551;EndB=243551;Parent=SYN1;VarType=ShV;DupType=.
ch09	161675	SNP2846	T	C	.	PASS	END=161675;ChrB=ch09;StartB=243594;EndB=243594;Parent=SYN1;VarType=ShV;DupType=.
ch09	161681	SNP2847	T	C	.	PASS	END=161681;ChrB=ch09;StartB=243600;EndB=243600;Parent=SYN1;VarType=ShV;DupType=.
ch09	161780	SNP2848	G	A	.	PASS	END=161780;ChrB=ch09;StartB=243699;EndB=243699;Parent=SYN1;VarType=ShV;DupType=.
ch09	161782	SNP2849	G	A	.	PASS	END=161782;ChrB=ch09;StartB=243701;EndB=243701;Parent=SYN1;VarType=ShV;DupType=.
ch09	161795	SNP2850	T	C	.	PASS	END=161795;ChrB=ch09;StartB=243714;EndB=243714;Parent=SYN1;VarType=ShV;DupType=.
ch09	161846	SNP2851	A	C	.	PASS	END=161846;ChrB=ch09;StartB=243765;EndB=243765;Parent=SYN1;VarType=ShV;DupType=.
ch09	161853	SNP2852	A	C	.	PASS	END=161853;ChrB=ch09;StartB=243772;EndB=243772;Parent=SYN1;VarType=ShV;DupType=.
ch09	161892	SNP2853	A	G	.	PASS	END=161892;ChrB=ch09;StartB=243811;EndB=243811;Parent=SYN1;VarType=ShV;DupType=.
ch09	161896	SNP2854	A	G	.	PASS	END=161896;ChrB=ch09;StartB=243815;EndB=243815;Parent=SYN1;VarType=ShV;DupType=.
ch09	161938	SNP2855	G	T	.	PASS	END=161938;ChrB=ch09;StartB=243857;EndB=243857;Parent=SYN1;VarType=ShV;DupType=.
ch09	161952	SNP2856	T	C	.	PASS	END=161952;ChrB=ch09;StartB=243871;EndB=243871;Parent=SYN1;VarType=ShV;DupType=.
ch09	161964	SNP2857	G	A	.	PASS	END=161964;ChrB=ch09;StartB=243883;EndB=243883;Parent=SYN1;VarType=ShV;DupType=.
ch09	161992	SNP2858	G	T	.	PASS	END=161992;ChrB=ch09;StartB=243911;EndB=243911;Parent=SYN1;VarType=ShV;DupType=.
ch09	162000	SNP2859	T	G	.	PASS	END=162000;ChrB=ch09;StartB=243919;EndB=243919;Parent=SYN1;VarType=ShV;DupType=.
ch09	162026	INS2860	G	GA	.	PASS	END=162026;ChrB=ch09;StartB=243945;EndB=243946;Parent=SYN1;VarType=ShV;DupType=.
ch09	162045	SNP2861	A	G	.	PASS	END=162045;ChrB=ch09;StartB=243965;EndB=243965;Parent=SYN1;VarType=ShV;DupType=.
ch09	162075	SNP2862	C	A	.	PASS	END=162075;ChrB=ch09;StartB=243995;EndB=243995;Parent=SYN1;VarType=ShV;DupType=.
ch09	162077	SNP2863	A	G	.	PASS	END=162077;ChrB=ch09;StartB=243997;EndB=243997;Parent=SYN1;VarType=ShV;DupType=.
ch09	162087	INS2864	T	TG	.	PASS	END=162087;ChrB=ch09;StartB=244007;EndB=244008;Parent=SYN1;VarType=ShV;DupType=.
ch09	162102	SNP2865	A	G	.	PASS	END=162102;ChrB=ch09;StartB=244023;EndB=244023;Parent=SYN1;VarType=ShV;DupType=.
ch09	162112	SNP2866	C	G	.	PASS	END=162112;ChrB=ch09;StartB=244033;EndB=244033;Parent=SYN1;VarType=ShV;DupType=.
ch09	162132	SNP2867	C	T	.	PASS	END=162132;ChrB=ch09;StartB=244053;EndB=244053;Parent=SYN1;VarType=ShV;DupType=.
ch09	162142	SNP2868	C	T	.	PASS	END=162142;ChrB=ch09;StartB=244063;EndB=244063;Parent=SYN1;VarType=ShV;DupType=.
ch09	162158	SNP2869	G	A	.	PASS	END=162158;ChrB=ch09;StartB=244079;EndB=244079;Parent=SYN1;VarType=ShV;DupType=.
ch09	162171	SNP2870	C	T	.	PASS	END=162171;ChrB=ch09;StartB=244092;EndB=244092;Parent=SYN1;VarType=ShV;DupType=.
ch09	162192	SNP2871	C	T	.	PASS	END=162192;ChrB=ch09;StartB=244113;EndB=244113;Parent=SYN1;VarType=ShV;DupType=.
ch09	162197	SNP2872	A	T	.	PASS	END=162197;ChrB=ch09;StartB=244118;EndB=244118;Parent=SYN1;VarType=ShV;DupType=.
ch09	162198	SNP2873	G	A	.	PASS	END=162198;ChrB=ch09;StartB=244119;EndB=244119;Parent=SYN1;VarType=ShV;DupType=.
ch09	162253	SNP2874	C	T	.	PASS	END=162253;ChrB=ch09;StartB=244174;EndB=244174;Parent=SYN1;VarType=ShV;DupType=.
ch09	162255	SNP2875	A	G	.	PASS	END=162255;ChrB=ch09;StartB=244176;EndB=244176;Parent=SYN1;VarType=ShV;DupType=.
ch09	162313	SNP2876	C	T	.	PASS	END=162313;ChrB=ch09;StartB=244234;EndB=244234;Parent=SYN1;VarType=ShV;DupType=.
ch09	162368	SNP2877	G	C	.	PASS	END=162368;ChrB=ch09;StartB=244289;EndB=244289;Parent=SYN1;VarType=ShV;DupType=.
ch09	162395	SNP2878	C	A	.	PASS	END=162395;ChrB=ch09;StartB=244316;EndB=244316;Parent=SYN1;VarType=ShV;DupType=.
ch09	162423	SNP2879	T	C	.	PASS	END=162423;ChrB=ch09;StartB=244344;EndB=244344;Parent=SYN1;VarType=ShV;DupType=.
ch09	162446	SNP2880	A	G	.	PASS	END=162446;ChrB=ch09;StartB=244367;EndB=244367;Parent=SYN1;VarType=ShV;DupType=.
ch09	162488	SNP2881	T	C	.	PASS	END=162488;ChrB=ch09;StartB=244409;EndB=244409;Parent=SYN1;VarType=ShV;DupType=.
ch09	162520	SNP2882	T	G	.	PASS	END=162520;ChrB=ch09;StartB=244441;EndB=244441;Parent=SYN1;VarType=ShV;DupType=.
ch09	162533	SNP2883	C	G	.	PASS	END=162533;ChrB=ch09;StartB=244454;EndB=244454;Parent=SYN1;VarType=ShV;DupType=.
ch09	162561	SNP2884	T	A	.	PASS	END=162561;ChrB=ch09;StartB=244482;EndB=244482;Parent=SYN1;VarType=ShV;DupType=.
ch09	162641	SNP2885	T	C	.	PASS	END=162641;ChrB=ch09;StartB=244562;EndB=244562;Parent=SYN1;VarType=ShV;DupType=.
ch09	162648	SNP2886	G	T	.	PASS	END=162648;ChrB=ch09;StartB=244569;EndB=244569;Parent=SYN1;VarType=ShV;DupType=.
ch09	162694	SNP2887	T	C	.	PASS	END=162694;ChrB=ch09;StartB=244615;EndB=244615;Parent=SYN1;VarType=ShV;DupType=.
ch09	162698	SNP2888	A	C	.	PASS	END=162698;ChrB=ch09;StartB=244619;EndB=244619;Parent=SYN1;VarType=ShV;DupType=.
ch09	162703	SNP2889	A	C	.	PASS	END=162703;ChrB=ch09;StartB=244624;EndB=244624;Parent=SYN1;VarType=ShV;DupType=.
ch09	162718	SNP2890	A	G	.	PASS	END=162718;ChrB=ch09;StartB=244639;EndB=244639;Parent=SYN1;VarType=ShV;DupType=.
ch09	162749	SNP2891	A	C	.	PASS	END=162749;ChrB=ch09;StartB=244670;EndB=244670;Parent=SYN1;VarType=ShV;DupType=.
ch09	162763	SNP2892	T	C	.	PASS	END=162763;ChrB=ch09;StartB=244684;EndB=244684;Parent=SYN1;VarType=ShV;DupType=.
ch09	162766	SNP2893	G	T	.	PASS	END=162766;ChrB=ch09;StartB=244687;EndB=244687;Parent=SYN1;VarType=ShV;DupType=.
ch09	162767	SNP2894	G	C	.	PASS	END=162767;ChrB=ch09;StartB=244688;EndB=244688;Parent=SYN1;VarType=ShV;DupType=.
ch09	162770	SNP2895	A	G	.	PASS	END=162770;ChrB=ch09;StartB=244691;EndB=244691;Parent=SYN1;VarType=ShV;DupType=.
ch09	162788	SNP2896	C	A	.	PASS	END=162788;ChrB=ch09;StartB=244709;EndB=244709;Parent=SYN1;VarType=ShV;DupType=.
ch09	162806	SNP2897	C	T	.	PASS	END=162806;ChrB=ch09;StartB=244727;EndB=244727;Parent=SYN1;VarType=ShV;DupType=.
ch09	162815	SNP2898	G	T	.	PASS	END=162815;ChrB=ch09;StartB=244736;EndB=244736;Parent=SYN1;VarType=ShV;DupType=.
ch09	162824	SNP2899	T	C	.	PASS	END=162824;ChrB=ch09;StartB=244745;EndB=244745;Parent=SYN1;VarType=ShV;DupType=.
ch09	162840	SNP2900	A	G	.	PASS	END=162840;ChrB=ch09;StartB=244761;EndB=244761;Parent=SYN1;VarType=ShV;DupType=.
ch09	162843	SNP2901	G	C	.	PASS	END=162843;ChrB=ch09;StartB=244764;EndB=244764;Parent=SYN1;VarType=ShV;DupType=.
ch09	162845	SNP2902	A	G	.	PASS	END=162845;ChrB=ch09;StartB=244766;EndB=244766;Parent=SYN1;VarType=ShV;DupType=.
ch09	162849	SNP2903	G	A	.	PASS	END=162849;ChrB=ch09;StartB=244770;EndB=244770;Parent=SYN1;VarType=ShV;DupType=.
ch09	162867	SNP2904	T	G	.	PASS	END=162867;ChrB=ch09;StartB=244788;EndB=244788;Parent=SYN1;VarType=ShV;DupType=.
ch09	162904	SNP2905	A	G	.	PASS	END=162904;ChrB=ch09;StartB=244825;EndB=244825;Parent=SYN1;VarType=ShV;DupType=.
ch09	162927	SNP2906	G	A	.	PASS	END=162927;ChrB=ch09;StartB=244848;EndB=244848;Parent=SYN1;VarType=ShV;DupType=.
ch09	162983	SNP2907	T	C	.	PASS	END=162983;ChrB=ch09;StartB=244904;EndB=244904;Parent=SYN1;VarType=ShV;DupType=.
ch09	163027	SNP2908	C	T	.	PASS	END=163027;ChrB=ch09;StartB=244948;EndB=244948;Parent=SYN1;VarType=ShV;DupType=.
ch09	163075	SNP2909	C	T	.	PASS	END=163075;ChrB=ch09;StartB=244996;EndB=244996;Parent=SYN1;VarType=ShV;DupType=.
ch09	163085	SNP2910	T	C	.	PASS	END=163085;ChrB=ch09;StartB=245006;EndB=245006;Parent=SYN1;VarType=ShV;DupType=.
ch09	163086	SNP2911	C	T	.	PASS	END=163086;ChrB=ch09;StartB=245007;EndB=245007;Parent=SYN1;VarType=ShV;DupType=.
ch09	163127	SNP2912	A	G	.	PASS	END=163127;ChrB=ch09;StartB=245048;EndB=245048;Parent=SYN1;VarType=ShV;DupType=.
ch09	163131	SNP2913	A	C	.	PASS	END=163131;ChrB=ch09;StartB=245052;EndB=245052;Parent=SYN1;VarType=ShV;DupType=.
ch09	163198	SNP2914	T	G	.	PASS	END=163198;ChrB=ch09;StartB=245119;EndB=245119;Parent=SYN1;VarType=ShV;DupType=.
ch09	163213	SNP2915	A	C	.	PASS	END=163213;ChrB=ch09;StartB=245134;EndB=245134;Parent=SYN1;VarType=ShV;DupType=.
ch09	163214	SNP2916	A	G	.	PASS	END=163214;ChrB=ch09;StartB=245135;EndB=245135;Parent=SYN1;VarType=ShV;DupType=.
ch09	163234	SNP2917	A	T	.	PASS	END=163234;ChrB=ch09;StartB=245155;EndB=245155;Parent=SYN1;VarType=ShV;DupType=.
ch09	163243	SNP2918	A	G	.	PASS	END=163243;ChrB=ch09;StartB=245164;EndB=245164;Parent=SYN1;VarType=ShV;DupType=.
ch09	163281	SNP2919	G	A	.	PASS	END=163281;ChrB=ch09;StartB=245202;EndB=245202;Parent=SYN1;VarType=ShV;DupType=.
ch09	163305	SNP2920	C	T	.	PASS	END=163305;ChrB=ch09;StartB=245226;EndB=245226;Parent=SYN1;VarType=ShV;DupType=.
ch09	163356	SNP2921	G	A	.	PASS	END=163356;ChrB=ch09;StartB=245277;EndB=245277;Parent=SYN1;VarType=ShV;DupType=.
ch09	163361	SNP2922	A	G	.	PASS	END=163361;ChrB=ch09;StartB=245282;EndB=245282;Parent=SYN1;VarType=ShV;DupType=.
ch09	163392	SNP2923	A	G	.	PASS	END=163392;ChrB=ch09;StartB=245313;EndB=245313;Parent=SYN1;VarType=ShV;DupType=.
ch09	163393	SNP2924	C	G	.	PASS	END=163393;ChrB=ch09;StartB=245314;EndB=245314;Parent=SYN1;VarType=ShV;DupType=.
ch09	163405	SNP2925	T	G	.	PASS	END=163405;ChrB=ch09;StartB=245326;EndB=245326;Parent=SYN1;VarType=ShV;DupType=.
ch09	163417	SNP2926	C	G	.	PASS	END=163417;ChrB=ch09;StartB=245338;EndB=245338;Parent=SYN1;VarType=ShV;DupType=.
ch09	163419	SNP2927	A	G	.	PASS	END=163419;ChrB=ch09;StartB=245340;EndB=245340;Parent=SYN1;VarType=ShV;DupType=.
ch09	163438	SNP2928	G	T	.	PASS	END=163438;ChrB=ch09;StartB=245359;EndB=245359;Parent=SYN1;VarType=ShV;DupType=.
ch09	163536	SNP2929	A	G	.	PASS	END=163536;ChrB=ch09;StartB=245457;EndB=245457;Parent=SYN1;VarType=ShV;DupType=.
ch09	163538	SNP2930	G	A	.	PASS	END=163538;ChrB=ch09;StartB=245459;EndB=245459;Parent=SYN1;VarType=ShV;DupType=.
ch09	163562	SNP2931	G	A	.	PASS	END=163562;ChrB=ch09;StartB=245483;EndB=245483;Parent=SYN1;VarType=ShV;DupType=.
ch09	163635	SNP2932	T	C	.	PASS	END=163635;ChrB=ch09;StartB=245556;EndB=245556;Parent=SYN1;VarType=ShV;DupType=.
ch09	163725	SNP2933	A	G	.	PASS	END=163725;ChrB=ch09;StartB=245646;EndB=245646;Parent=SYN1;VarType=ShV;DupType=.
ch09	163729	SNP2934	T	C	.	PASS	END=163729;ChrB=ch09;StartB=245650;EndB=245650;Parent=SYN1;VarType=ShV;DupType=.
ch09	163753	SNP2935	A	C	.	PASS	END=163753;ChrB=ch09;StartB=245674;EndB=245674;Parent=SYN1;VarType=ShV;DupType=.
ch09	163756	SNP2936	A	G	.	PASS	END=163756;ChrB=ch09;StartB=245677;EndB=245677;Parent=SYN1;VarType=ShV;DupType=.
ch09	163781	SNP2937	G	C	.	PASS	END=163781;ChrB=ch09;StartB=245702;EndB=245702;Parent=SYN1;VarType=ShV;DupType=.
ch09	163799	SNP2938	T	A	.	PASS	END=163799;ChrB=ch09;StartB=245720;EndB=245720;Parent=SYN1;VarType=ShV;DupType=.
ch09	163808	SNP2939	G	A	.	PASS	END=163808;ChrB=ch09;StartB=245729;EndB=245729;Parent=SYN1;VarType=ShV;DupType=.
ch09	163817	INS2940	A	AT	.	PASS	END=163817;ChrB=ch09;StartB=245738;EndB=245739;Parent=SYN1;VarType=ShV;DupType=.
ch09	163832	SNP2941	T	G	.	PASS	END=163832;ChrB=ch09;StartB=245754;EndB=245754;Parent=SYN1;VarType=ShV;DupType=.
ch09	163833	SNP2942	T	G	.	PASS	END=163833;ChrB=ch09;StartB=245755;EndB=245755;Parent=SYN1;VarType=ShV;DupType=.
ch09	163835	SNP2943	A	G	.	PASS	END=163835;ChrB=ch09;StartB=245757;EndB=245757;Parent=SYN1;VarType=ShV;DupType=.
ch09	163859	DEL2944	CT	C	.	PASS	END=163860;ChrB=ch09;StartB=245781;EndB=245781;Parent=SYN1;VarType=ShV;DupType=.
ch09	163866	SNP2945	T	C	.	PASS	END=163866;ChrB=ch09;StartB=245787;EndB=245787;Parent=SYN1;VarType=ShV;DupType=.
ch09	163905	SNP2946	A	G	.	PASS	END=163905;ChrB=ch09;StartB=245826;EndB=245826;Parent=SYN1;VarType=ShV;DupType=.
ch09	163919	SNP2947	A	T	.	PASS	END=163919;ChrB=ch09;StartB=245840;EndB=245840;Parent=SYN1;VarType=ShV;DupType=.
ch09	163953	SNP2948	A	C	.	PASS	END=163953;ChrB=ch09;StartB=245874;EndB=245874;Parent=SYN1;VarType=ShV;DupType=.
ch09	163970	SNP2949	T	C	.	PASS	END=163970;ChrB=ch09;StartB=245891;EndB=245891;Parent=SYN1;VarType=ShV;DupType=.
ch09	163971	SNP2950	G	A	.	PASS	END=163971;ChrB=ch09;StartB=245892;EndB=245892;Parent=SYN1;VarType=ShV;DupType=.
ch09	164023	SNP2951	G	A	.	PASS	END=164023;ChrB=ch09;StartB=245944;EndB=245944;Parent=SYN1;VarType=ShV;DupType=.
ch09	164071	SNP2952	A	G	.	PASS	END=164071;ChrB=ch09;StartB=245992;EndB=245992;Parent=SYN1;VarType=ShV;DupType=.
ch09	164085	SNP2953	T	G	.	PASS	END=164085;ChrB=ch09;StartB=246006;EndB=246006;Parent=SYN1;VarType=ShV;DupType=.
ch09	164101	SNP2954	C	T	.	PASS	END=164101;ChrB=ch09;StartB=246022;EndB=246022;Parent=SYN1;VarType=ShV;DupType=.
ch09	164110	SNP2955	A	G	.	PASS	END=164110;ChrB=ch09;StartB=246031;EndB=246031;Parent=SYN1;VarType=ShV;DupType=.
ch09	164139	INS2956	G	GA	.	PASS	END=164139;ChrB=ch09;StartB=246060;EndB=246061;Parent=SYN1;VarType=ShV;DupType=.
ch09	164196	SNP2957	G	A	.	PASS	END=164196;ChrB=ch09;StartB=246118;EndB=246118;Parent=SYN1;VarType=ShV;DupType=.
ch09	164199	SNP2958	A	G	.	PASS	END=164199;ChrB=ch09;StartB=246121;EndB=246121;Parent=SYN1;VarType=ShV;DupType=.
ch09	164201	SNP2959	A	G	.	PASS	END=164201;ChrB=ch09;StartB=246123;EndB=246123;Parent=SYN1;VarType=ShV;DupType=.
ch09	164217	SNP2960	T	G	.	PASS	END=164217;ChrB=ch09;StartB=246139;EndB=246139;Parent=SYN1;VarType=ShV;DupType=.
ch09	164297	SNP2961	A	C	.	PASS	END=164297;ChrB=ch09;StartB=246219;EndB=246219;Parent=SYN1;VarType=ShV;DupType=.
ch09	164314	INS2962	T	TA	.	PASS	END=164314;ChrB=ch09;StartB=246236;EndB=246237;Parent=SYN1;VarType=ShV;DupType=.
ch09	164370	INS2963	C	CT	.	PASS	END=164370;ChrB=ch09;StartB=246293;EndB=246294;Parent=SYN1;VarType=ShV;DupType=.
ch09	164429	SNP2964	T	C	.	PASS	END=164429;ChrB=ch09;StartB=246353;EndB=246353;Parent=SYN1;VarType=ShV;DupType=.
ch09	164467	SNP2965	T	G	.	PASS	END=164467;ChrB=ch09;StartB=246391;EndB=246391;Parent=SYN1;VarType=ShV;DupType=.
ch09	164471	SNP2966	G	A	.	PASS	END=164471;ChrB=ch09;StartB=246395;EndB=246395;Parent=SYN1;VarType=ShV;DupType=.
ch09	164498	DEL2967	AC	A	.	PASS	END=164499;ChrB=ch09;StartB=246422;EndB=246422;Parent=SYN1;VarType=ShV;DupType=.
ch09	164558	SNP2968	C	A	.	PASS	END=164558;ChrB=ch09;StartB=246481;EndB=246481;Parent=SYN1;VarType=ShV;DupType=.
ch09	164587	SNP2969	C	G	.	PASS	END=164587;ChrB=ch09;StartB=246510;EndB=246510;Parent=SYN1;VarType=ShV;DupType=.
ch09	164644	SNP2970	G	T	.	PASS	END=164644;ChrB=ch09;StartB=246567;EndB=246567;Parent=SYN1;VarType=ShV;DupType=.
ch09	164684	SNP2971	G	T	.	PASS	END=164684;ChrB=ch09;StartB=246607;EndB=246607;Parent=SYN1;VarType=ShV;DupType=.
ch09	164685	SNP2972	A	G	.	PASS	END=164685;ChrB=ch09;StartB=246608;EndB=246608;Parent=SYN1;VarType=ShV;DupType=.
ch09	164702	SNP2973	T	A	.	PASS	END=164702;ChrB=ch09;StartB=246625;EndB=246625;Parent=SYN1;VarType=ShV;DupType=.
ch09	164714	SNP2974	C	T	.	PASS	END=164714;ChrB=ch09;StartB=246637;EndB=246637;Parent=SYN1;VarType=ShV;DupType=.
ch09	164717	INS2975	C	CCCCCCCCCCCCTT	.	PASS	END=164717;ChrB=ch09;StartB=246640;EndB=246653;Parent=SYN1;VarType=ShV;DupType=.
ch09	164731	SNP2976	T	C	.	PASS	END=164731;ChrB=ch09;StartB=246667;EndB=246667;Parent=SYN1;VarType=ShV;DupType=.
ch09	164737	SNP2977	T	C	.	PASS	END=164737;ChrB=ch09;StartB=246673;EndB=246673;Parent=SYN1;VarType=ShV;DupType=.
ch09	164740	SNP2978	C	A	.	PASS	END=164740;ChrB=ch09;StartB=246676;EndB=246676;Parent=SYN1;VarType=ShV;DupType=.
ch09	164771	SNP2979	T	A	.	PASS	END=164771;ChrB=ch09;StartB=246707;EndB=246707;Parent=SYN1;VarType=ShV;DupType=.
ch09	164794	SNP2980	C	A	.	PASS	END=164794;ChrB=ch09;StartB=246730;EndB=246730;Parent=SYN1;VarType=ShV;DupType=.
ch09	164795	SNP2981	A	T	.	PASS	END=164795;ChrB=ch09;StartB=246731;EndB=246731;Parent=SYN1;VarType=ShV;DupType=.
ch09	164800	SNP2982	A	C	.	PASS	END=164800;ChrB=ch09;StartB=246736;EndB=246736;Parent=SYN1;VarType=ShV;DupType=.
ch09	164854	SNP2983	G	A	.	PASS	END=164854;ChrB=ch09;StartB=246790;EndB=246790;Parent=SYN1;VarType=ShV;DupType=.
ch09	164855	SNP2984	T	C	.	PASS	END=164855;ChrB=ch09;StartB=246791;EndB=246791;Parent=SYN1;VarType=ShV;DupType=.
ch09	164887	SNP2985	C	A	.	PASS	END=164887;ChrB=ch09;StartB=246823;EndB=246823;Parent=SYN1;VarType=ShV;DupType=.
ch09	164925	SNP2986	C	A	.	PASS	END=164925;ChrB=ch09;StartB=246861;EndB=246861;Parent=SYN1;VarType=ShV;DupType=.
ch09	164933	SNP2987	A	G	.	PASS	END=164933;ChrB=ch09;StartB=246869;EndB=246869;Parent=SYN1;VarType=ShV;DupType=.
ch09	164984	SNP2988	G	A	.	PASS	END=164984;ChrB=ch09;StartB=246920;EndB=246920;Parent=SYN1;VarType=ShV;DupType=.
ch09	164989	SNP2989	G	A	.	PASS	END=164989;ChrB=ch09;StartB=246925;EndB=246925;Parent=SYN1;VarType=ShV;DupType=.
ch09	164991	SNP2990	A	C	.	PASS	END=164991;ChrB=ch09;StartB=246927;EndB=246927;Parent=SYN1;VarType=ShV;DupType=.
ch09	165021	SNP2991	A	C	.	PASS	END=165021;ChrB=ch09;StartB=246957;EndB=246957;Parent=SYN1;VarType=ShV;DupType=.
ch09	165028	DEL2992	GA	G	.	PASS	END=165029;ChrB=ch09;StartB=246964;EndB=246964;Parent=SYN1;VarType=ShV;DupType=.
ch09	165030	SNP2993	A	C	.	PASS	END=165030;ChrB=ch09;StartB=246965;EndB=246965;Parent=SYN1;VarType=ShV;DupType=.
ch09	165119	SNP2994	G	A	.	PASS	END=165119;ChrB=ch09;StartB=247054;EndB=247054;Parent=SYN1;VarType=ShV;DupType=.
ch09	165182	SNP2995	A	G	.	PASS	END=165182;ChrB=ch09;StartB=247117;EndB=247117;Parent=SYN1;VarType=ShV;DupType=.
ch09	165183	SNP2996	A	G	.	PASS	END=165183;ChrB=ch09;StartB=247118;EndB=247118;Parent=SYN1;VarType=ShV;DupType=.
ch09	165186	SNP2997	C	A	.	PASS	END=165186;ChrB=ch09;StartB=247121;EndB=247121;Parent=SYN1;VarType=ShV;DupType=.
ch09	165213	SNP2998	T	C	.	PASS	END=165213;ChrB=ch09;StartB=247148;EndB=247148;Parent=SYN1;VarType=ShV;DupType=.
ch09	165226	SNP2999	C	A	.	PASS	END=165226;ChrB=ch09;StartB=247161;EndB=247161;Parent=SYN1;VarType=ShV;DupType=.
ch09	165228	SNP3000	G	T	.	PASS	END=165228;ChrB=ch09;StartB=247163;EndB=247163;Parent=SYN1;VarType=ShV;DupType=.
ch09	165258	SNP3001	T	A	.	PASS	END=165258;ChrB=ch09;StartB=247193;EndB=247193;Parent=SYN1;VarType=ShV;DupType=.
ch09	165259	SNP3002	G	C	.	PASS	END=165259;ChrB=ch09;StartB=247194;EndB=247194;Parent=SYN1;VarType=ShV;DupType=.
ch09	165264	SNP3003	A	G	.	PASS	END=165264;ChrB=ch09;StartB=247199;EndB=247199;Parent=SYN1;VarType=ShV;DupType=.
ch09	165301	SNP3004	T	C	.	PASS	END=165301;ChrB=ch09;StartB=247236;EndB=247236;Parent=SYN1;VarType=ShV;DupType=.
ch09	165366	SNP3005	C	T	.	PASS	END=165366;ChrB=ch09;StartB=247301;EndB=247301;Parent=SYN1;VarType=ShV;DupType=.
ch09	165368	SNP3006	G	A	.	PASS	END=165368;ChrB=ch09;StartB=247303;EndB=247303;Parent=SYN1;VarType=ShV;DupType=.
ch09	165375	SNP3007	G	T	.	PASS	END=165375;ChrB=ch09;StartB=247310;EndB=247310;Parent=SYN1;VarType=ShV;DupType=.
ch09	165416	SNP3008	A	C	.	PASS	END=165416;ChrB=ch09;StartB=247351;EndB=247351;Parent=SYN1;VarType=ShV;DupType=.
ch09	165444	SNP3009	T	C	.	PASS	END=165444;ChrB=ch09;StartB=247379;EndB=247379;Parent=SYN1;VarType=ShV;DupType=.
ch09	165449	SNP3010	T	G	.	PASS	END=165449;ChrB=ch09;StartB=247384;EndB=247384;Parent=SYN1;VarType=ShV;DupType=.
ch09	165516	SNP3011	A	T	.	PASS	END=165516;ChrB=ch09;StartB=247451;EndB=247451;Parent=SYN1;VarType=ShV;DupType=.
ch09	165537	SNP3012	G	C	.	PASS	END=165537;ChrB=ch09;StartB=247472;EndB=247472;Parent=SYN1;VarType=ShV;DupType=.
ch09	165539	SNP3013	T	C	.	PASS	END=165539;ChrB=ch09;StartB=247474;EndB=247474;Parent=SYN1;VarType=ShV;DupType=.
ch09	165555	SNP3014	G	A	.	PASS	END=165555;ChrB=ch09;StartB=247490;EndB=247490;Parent=SYN1;VarType=ShV;DupType=.
ch09	165561	SNP3015	T	A	.	PASS	END=165561;ChrB=ch09;StartB=247496;EndB=247496;Parent=SYN1;VarType=ShV;DupType=.
ch09	165563	SNP3016	T	A	.	PASS	END=165563;ChrB=ch09;StartB=247498;EndB=247498;Parent=SYN1;VarType=ShV;DupType=.
ch09	165635	DEL3017	AC	A	.	PASS	END=165636;ChrB=ch09;StartB=247570;EndB=247570;Parent=SYN1;VarType=ShV;DupType=.
ch09	165641	SNP3018	G	C	.	PASS	END=165641;ChrB=ch09;StartB=247575;EndB=247575;Parent=SYN1;VarType=ShV;DupType=.
ch09	165661	SNP3019	C	T	.	PASS	END=165661;ChrB=ch09;StartB=247595;EndB=247595;Parent=SYN1;VarType=ShV;DupType=.
ch09	165685	SNP3020	A	G	.	PASS	END=165685;ChrB=ch09;StartB=247619;EndB=247619;Parent=SYN1;VarType=ShV;DupType=.
ch09	165687	SNP3021	G	C	.	PASS	END=165687;ChrB=ch09;StartB=247621;EndB=247621;Parent=SYN1;VarType=ShV;DupType=.
ch09	165705	SNP3022	A	G	.	PASS	END=165705;ChrB=ch09;StartB=247639;EndB=247639;Parent=SYN1;VarType=ShV;DupType=.
ch09	165721	SNP3023	T	C	.	PASS	END=165721;ChrB=ch09;StartB=247655;EndB=247655;Parent=SYN1;VarType=ShV;DupType=.
ch09	165803	SNP3024	C	T	.	PASS	END=165803;ChrB=ch09;StartB=247737;EndB=247737;Parent=SYN1;VarType=ShV;DupType=.
ch09	165814	DEL3025	GAATTTTTGAGTT	G	.	PASS	END=165826;ChrB=ch09;StartB=247748;EndB=247748;Parent=SYN1;VarType=ShV;DupType=.
ch09	165844	SNP3026	T	C	.	PASS	END=165844;ChrB=ch09;StartB=247766;EndB=247766;Parent=SYN1;VarType=ShV;DupType=.
ch09	165848	SNP3027	A	G	.	PASS	END=165848;ChrB=ch09;StartB=247770;EndB=247770;Parent=SYN1;VarType=ShV;DupType=.
ch09	165881	SNP3028	G	A	.	PASS	END=165881;ChrB=ch09;StartB=247803;EndB=247803;Parent=SYN1;VarType=ShV;DupType=.
ch09	165942	DEL3029	AG	A	.	PASS	END=165943;ChrB=ch09;StartB=247864;EndB=247864;Parent=SYN1;VarType=ShV;DupType=.
ch09	165956	SNP3030	G	T	.	PASS	END=165956;ChrB=ch09;StartB=247877;EndB=247877;Parent=SYN1;VarType=ShV;DupType=.
ch09	166010	SNP3031	T	C	.	PASS	END=166010;ChrB=ch09;StartB=247931;EndB=247931;Parent=SYN1;VarType=ShV;DupType=.
ch09	166042	INS3032	T	TTAAAC	.	PASS	END=166042;ChrB=ch09;StartB=247963;EndB=247968;Parent=SYN1;VarType=ShV;DupType=.
ch09	166074	SNP3033	G	A	.	PASS	END=166074;ChrB=ch09;StartB=248000;EndB=248000;Parent=SYN1;VarType=ShV;DupType=.
ch09	166106	SNP3034	T	A	.	PASS	END=166106;ChrB=ch09;StartB=248032;EndB=248032;Parent=SYN1;VarType=ShV;DupType=.
ch09	166135	SNP3035	A	G	.	PASS	END=166135;ChrB=ch09;StartB=248061;EndB=248061;Parent=SYN1;VarType=ShV;DupType=.
ch09	166155	SNP3036	A	G	.	PASS	END=166155;ChrB=ch09;StartB=248081;EndB=248081;Parent=SYN1;VarType=ShV;DupType=.
ch09	166156	SNP3037	G	A	.	PASS	END=166156;ChrB=ch09;StartB=248082;EndB=248082;Parent=SYN1;VarType=ShV;DupType=.
ch09	166174	SNP3038	T	C	.	PASS	END=166174;ChrB=ch09;StartB=248100;EndB=248100;Parent=SYN1;VarType=ShV;DupType=.
ch09	166205	SNP3039	C	A	.	PASS	END=166205;ChrB=ch09;StartB=248131;EndB=248131;Parent=SYN1;VarType=ShV;DupType=.
ch09	166216	SNP3040	G	C	.	PASS	END=166216;ChrB=ch09;StartB=248142;EndB=248142;Parent=SYN1;VarType=ShV;DupType=.
ch09	166237	SNP3041	A	C	.	PASS	END=166237;ChrB=ch09;StartB=248163;EndB=248163;Parent=SYN1;VarType=ShV;DupType=.
ch09	166242	DEL3042	AAAGTTCATTTC	A	.	PASS	END=166253;ChrB=ch09;StartB=248168;EndB=248168;Parent=SYN1;VarType=ShV;DupType=.
ch09	166261	SNP3043	A	T	.	PASS	END=166261;ChrB=ch09;StartB=248176;EndB=248176;Parent=SYN1;VarType=ShV;DupType=.
ch09	166264	SNP3044	T	G	.	PASS	END=166264;ChrB=ch09;StartB=248179;EndB=248179;Parent=SYN1;VarType=ShV;DupType=.
ch09	166292	SNP3045	C	A	.	PASS	END=166292;ChrB=ch09;StartB=248207;EndB=248207;Parent=SYN1;VarType=ShV;DupType=.
ch09	166313	INS3046	G	GGAAAA	.	PASS	END=166313;ChrB=ch09;StartB=248228;EndB=248233;Parent=SYN1;VarType=ShV;DupType=.
ch09	166356	SNP3047	G	A	.	PASS	END=166356;ChrB=ch09;StartB=248276;EndB=248276;Parent=SYN1;VarType=ShV;DupType=.
ch09	166373	SNP3048	C	A	.	PASS	END=166373;ChrB=ch09;StartB=248293;EndB=248293;Parent=SYN1;VarType=ShV;DupType=.
ch09	166397	SNP3049	A	C	.	PASS	END=166397;ChrB=ch09;StartB=248317;EndB=248317;Parent=SYN1;VarType=ShV;DupType=.
ch09	166439	SNP3050	T	A	.	PASS	END=166439;ChrB=ch09;StartB=248359;EndB=248359;Parent=SYN1;VarType=ShV;DupType=.
ch09	166466	SNP3051	G	C	.	PASS	END=166466;ChrB=ch09;StartB=248386;EndB=248386;Parent=SYN1;VarType=ShV;DupType=.
ch09	166467	SNP3052	G	A	.	PASS	END=166467;ChrB=ch09;StartB=248387;EndB=248387;Parent=SYN1;VarType=ShV;DupType=.
ch09	166506	SNP3053	T	A	.	PASS	END=166506;ChrB=ch09;StartB=248426;EndB=248426;Parent=SYN1;VarType=ShV;DupType=.
ch09	166507	SNP3054	A	C	.	PASS	END=166507;ChrB=ch09;StartB=248427;EndB=248427;Parent=SYN1;VarType=ShV;DupType=.
ch09	166547	SNP3055	A	G	.	PASS	END=166547;ChrB=ch09;StartB=248467;EndB=248467;Parent=SYN1;VarType=ShV;DupType=.
ch09	166556	SNP3056	C	T	.	PASS	END=166556;ChrB=ch09;StartB=248476;EndB=248476;Parent=SYN1;VarType=ShV;DupType=.
ch09	166593	SNP3057	T	C	.	PASS	END=166593;ChrB=ch09;StartB=248513;EndB=248513;Parent=SYN1;VarType=ShV;DupType=.
ch09	166620	SNP3058	G	A	.	PASS	END=166620;ChrB=ch09;StartB=248540;EndB=248540;Parent=SYN1;VarType=ShV;DupType=.
ch09	166625	SNP3059	C	A	.	PASS	END=166625;ChrB=ch09;StartB=248545;EndB=248545;Parent=SYN1;VarType=ShV;DupType=.
ch09	166688	SNP3060	T	C	.	PASS	END=166688;ChrB=ch09;StartB=248608;EndB=248608;Parent=SYN1;VarType=ShV;DupType=.
ch09	166690	SNP3061	G	A	.	PASS	END=166690;ChrB=ch09;StartB=248610;EndB=248610;Parent=SYN1;VarType=ShV;DupType=.
ch09	166762	SNP3062	A	G	.	PASS	END=166762;ChrB=ch09;StartB=248682;EndB=248682;Parent=SYN1;VarType=ShV;DupType=.
ch09	166767	SNP3063	T	A	.	PASS	END=166767;ChrB=ch09;StartB=248687;EndB=248687;Parent=SYN1;VarType=ShV;DupType=.
ch09	166770	SNP3064	A	G	.	PASS	END=166770;ChrB=ch09;StartB=248690;EndB=248690;Parent=SYN1;VarType=ShV;DupType=.
ch09	166807	SNP3065	C	T	.	PASS	END=166807;ChrB=ch09;StartB=248727;EndB=248727;Parent=SYN1;VarType=ShV;DupType=.
ch09	166835	SNP3066	C	T	.	PASS	END=166835;ChrB=ch09;StartB=248755;EndB=248755;Parent=SYN1;VarType=ShV;DupType=.
ch09	166870	SNP3067	C	T	.	PASS	END=166870;ChrB=ch09;StartB=248790;EndB=248790;Parent=SYN1;VarType=ShV;DupType=.
ch09	166887	SNP3068	C	G	.	PASS	END=166887;ChrB=ch09;StartB=248807;EndB=248807;Parent=SYN1;VarType=ShV;DupType=.
ch09	166929	SNP3069	T	C	.	PASS	END=166929;ChrB=ch09;StartB=248849;EndB=248849;Parent=SYN1;VarType=ShV;DupType=.
ch09	166967	INS3070	A	AC	.	PASS	END=166967;ChrB=ch09;StartB=248887;EndB=248888;Parent=SYN1;VarType=ShV;DupType=.
ch09	166978	SNP3071	C	T	.	PASS	END=166978;ChrB=ch09;StartB=248899;EndB=248899;Parent=SYN1;VarType=ShV;DupType=.
ch09	166986	SNP3072	A	G	.	PASS	END=166986;ChrB=ch09;StartB=248907;EndB=248907;Parent=SYN1;VarType=ShV;DupType=.
ch09	166997	SNP3073	G	A	.	PASS	END=166997;ChrB=ch09;StartB=248918;EndB=248918;Parent=SYN1;VarType=ShV;DupType=.
ch09	167007	SNP3074	T	C	.	PASS	END=167007;ChrB=ch09;StartB=248928;EndB=248928;Parent=SYN1;VarType=ShV;DupType=.
ch09	167009	SNP3075	T	C	.	PASS	END=167009;ChrB=ch09;StartB=248930;EndB=248930;Parent=SYN1;VarType=ShV;DupType=.
ch09	167011	SNP3076	G	A	.	PASS	END=167011;ChrB=ch09;StartB=248932;EndB=248932;Parent=SYN1;VarType=ShV;DupType=.
ch09	167073	SNP3077	T	C	.	PASS	END=167073;ChrB=ch09;StartB=248994;EndB=248994;Parent=SYN1;VarType=ShV;DupType=.
ch09	167108	SNP3078	C	G	.	PASS	END=167108;ChrB=ch09;StartB=249029;EndB=249029;Parent=SYN1;VarType=ShV;DupType=.
ch09	167114	INS3079	C	CTT	.	PASS	END=167114;ChrB=ch09;StartB=249035;EndB=249037;Parent=SYN1;VarType=ShV;DupType=.
ch09	167134	SNP3080	C	T	.	PASS	END=167134;ChrB=ch09;StartB=249057;EndB=249057;Parent=SYN1;VarType=ShV;DupType=.
ch09	167138	SNP3081	G	A	.	PASS	END=167138;ChrB=ch09;StartB=249061;EndB=249061;Parent=SYN1;VarType=ShV;DupType=.
ch09	167146	INS3082	A	AG	.	PASS	END=167146;ChrB=ch09;StartB=249069;EndB=249070;Parent=SYN1;VarType=ShV;DupType=.
ch09	167187	SNP3083	A	T	.	PASS	END=167187;ChrB=ch09;StartB=249111;EndB=249111;Parent=SYN1;VarType=ShV;DupType=.
ch09	167217	SNP3084	G	A	.	PASS	END=167217;ChrB=ch09;StartB=249141;EndB=249141;Parent=SYN1;VarType=ShV;DupType=.
ch09	167228	SNP3085	C	A	.	PASS	END=167228;ChrB=ch09;StartB=249152;EndB=249152;Parent=SYN1;VarType=ShV;DupType=.
ch09	167260	SNP3086	C	T	.	PASS	END=167260;ChrB=ch09;StartB=249184;EndB=249184;Parent=SYN1;VarType=ShV;DupType=.
ch09	167310	SNP3087	A	T	.	PASS	END=167310;ChrB=ch09;StartB=249234;EndB=249234;Parent=SYN1;VarType=ShV;DupType=.
ch09	167315	SNP3088	G	T	.	PASS	END=167315;ChrB=ch09;StartB=249239;EndB=249239;Parent=SYN1;VarType=ShV;DupType=.
ch09	167375	SNP3089	T	A	.	PASS	END=167375;ChrB=ch09;StartB=249299;EndB=249299;Parent=SYN1;VarType=ShV;DupType=.
ch09	167393	SNP3090	C	A	.	PASS	END=167393;ChrB=ch09;StartB=249317;EndB=249317;Parent=SYN1;VarType=ShV;DupType=.
ch09	167404	SNP3091	C	T	.	PASS	END=167404;ChrB=ch09;StartB=249328;EndB=249328;Parent=SYN1;VarType=ShV;DupType=.
ch09	167438	SNP3092	C	A	.	PASS	END=167438;ChrB=ch09;StartB=249362;EndB=249362;Parent=SYN1;VarType=ShV;DupType=.
ch09	167441	SNP3093	A	G	.	PASS	END=167441;ChrB=ch09;StartB=249365;EndB=249365;Parent=SYN1;VarType=ShV;DupType=.
ch09	167488	SNP3094	G	A	.	PASS	END=167488;ChrB=ch09;StartB=249412;EndB=249412;Parent=SYN1;VarType=ShV;DupType=.
ch09	167553	SNP3095	G	C	.	PASS	END=167553;ChrB=ch09;StartB=249477;EndB=249477;Parent=SYN1;VarType=ShV;DupType=.
ch09	167598	SNP3096	C	T	.	PASS	END=167598;ChrB=ch09;StartB=249522;EndB=249522;Parent=SYN1;VarType=ShV;DupType=.
ch09	167602	SNP3097	C	A	.	PASS	END=167602;ChrB=ch09;StartB=249526;EndB=249526;Parent=SYN1;VarType=ShV;DupType=.
ch09	167605	SNP3098	C	T	.	PASS	END=167605;ChrB=ch09;StartB=249529;EndB=249529;Parent=SYN1;VarType=ShV;DupType=.
ch09	167628	SNP3099	C	G	.	PASS	END=167628;ChrB=ch09;StartB=249552;EndB=249552;Parent=SYN1;VarType=ShV;DupType=.
ch09	167637	SNP3100	C	T	.	PASS	END=167637;ChrB=ch09;StartB=249561;EndB=249561;Parent=SYN1;VarType=ShV;DupType=.
ch09	167649	SNP3101	C	T	.	PASS	END=167649;ChrB=ch09;StartB=249573;EndB=249573;Parent=SYN1;VarType=ShV;DupType=.
ch09	167668	SNP3102	A	G	.	PASS	END=167668;ChrB=ch09;StartB=249592;EndB=249592;Parent=SYN1;VarType=ShV;DupType=.
ch09	167725	SNP3103	T	C	.	PASS	END=167725;ChrB=ch09;StartB=249649;EndB=249649;Parent=SYN1;VarType=ShV;DupType=.
ch09	167766	SNP3104	C	T	.	PASS	END=167766;ChrB=ch09;StartB=249690;EndB=249690;Parent=SYN1;VarType=ShV;DupType=.
ch09	167788	SNP3105	A	C	.	PASS	END=167788;ChrB=ch09;StartB=249712;EndB=249712;Parent=SYN1;VarType=ShV;DupType=.
ch09	167800	SNP3106	T	C	.	PASS	END=167800;ChrB=ch09;StartB=249724;EndB=249724;Parent=SYN1;VarType=ShV;DupType=.
ch09	167825	SNP3107	T	C	.	PASS	END=167825;ChrB=ch09;StartB=249749;EndB=249749;Parent=SYN1;VarType=ShV;DupType=.
ch09	167876	SNP3108	C	T	.	PASS	END=167876;ChrB=ch09;StartB=249800;EndB=249800;Parent=SYN1;VarType=ShV;DupType=.
ch09	167930	SNP3109	C	A	.	PASS	END=167930;ChrB=ch09;StartB=249854;EndB=249854;Parent=SYN1;VarType=ShV;DupType=.
ch09	167938	SNP3110	A	C	.	PASS	END=167938;ChrB=ch09;StartB=249862;EndB=249862;Parent=SYN1;VarType=ShV;DupType=.
ch09	168003	SNP3111	A	C	.	PASS	END=168003;ChrB=ch09;StartB=249927;EndB=249927;Parent=SYN1;VarType=ShV;DupType=.
ch09	168010	SNP3112	A	G	.	PASS	END=168010;ChrB=ch09;StartB=249934;EndB=249934;Parent=SYN1;VarType=ShV;DupType=.
ch09	168025	SNP3113	A	G	.	PASS	END=168025;ChrB=ch09;StartB=249949;EndB=249949;Parent=SYN1;VarType=ShV;DupType=.
ch09	168033	SNP3114	G	T	.	PASS	END=168033;ChrB=ch09;StartB=249957;EndB=249957;Parent=SYN1;VarType=ShV;DupType=.
ch09	168034	SNP3115	A	G	.	PASS	END=168034;ChrB=ch09;StartB=249958;EndB=249958;Parent=SYN1;VarType=ShV;DupType=.
ch09	168081	SNP3116	G	A	.	PASS	END=168081;ChrB=ch09;StartB=250005;EndB=250005;Parent=SYN1;VarType=ShV;DupType=.
ch09	168082	SNP3117	G	A	.	PASS	END=168082;ChrB=ch09;StartB=250006;EndB=250006;Parent=SYN1;VarType=ShV;DupType=.
ch09	168087	SNP3118	T	C	.	PASS	END=168087;ChrB=ch09;StartB=250011;EndB=250011;Parent=SYN1;VarType=ShV;DupType=.
ch09	168097	SNP3119	T	G	.	PASS	END=168097;ChrB=ch09;StartB=250021;EndB=250021;Parent=SYN1;VarType=ShV;DupType=.
ch09	168098	SNP3120	T	A	.	PASS	END=168098;ChrB=ch09;StartB=250022;EndB=250022;Parent=SYN1;VarType=ShV;DupType=.
ch09	168099	SNP3121	A	G	.	PASS	END=168099;ChrB=ch09;StartB=250023;EndB=250023;Parent=SYN1;VarType=ShV;DupType=.
ch09	168129	SNP3122	G	T	.	PASS	END=168129;ChrB=ch09;StartB=250053;EndB=250053;Parent=SYN1;VarType=ShV;DupType=.
ch09	168145	DEL3123	AT	A	.	PASS	END=168146;ChrB=ch09;StartB=250069;EndB=250069;Parent=SYN1;VarType=ShV;DupType=.
ch09	168153	SNP3124	C	T	.	PASS	END=168153;ChrB=ch09;StartB=250076;EndB=250076;Parent=SYN1;VarType=ShV;DupType=.
ch09	168168	SNP3125	T	G	.	PASS	END=168168;ChrB=ch09;StartB=250091;EndB=250091;Parent=SYN1;VarType=ShV;DupType=.
ch09	168216	SNP3126	G	T	.	PASS	END=168216;ChrB=ch09;StartB=250139;EndB=250139;Parent=SYN1;VarType=ShV;DupType=.
ch09	168235	SNP3127	G	C	.	PASS	END=168235;ChrB=ch09;StartB=250158;EndB=250158;Parent=SYN1;VarType=ShV;DupType=.
ch09	168242	SNP3128	C	T	.	PASS	END=168242;ChrB=ch09;StartB=250165;EndB=250165;Parent=SYN1;VarType=ShV;DupType=.
ch09	168243	SNP3129	G	C	.	PASS	END=168243;ChrB=ch09;StartB=250166;EndB=250166;Parent=SYN1;VarType=ShV;DupType=.
ch09	168323	SNP3130	A	C	.	PASS	END=168323;ChrB=ch09;StartB=250246;EndB=250246;Parent=SYN1;VarType=ShV;DupType=.
ch09	168365	SNP3131	T	A	.	PASS	END=168365;ChrB=ch09;StartB=250288;EndB=250288;Parent=SYN1;VarType=ShV;DupType=.
ch09	168374	SNP3132	G	A	.	PASS	END=168374;ChrB=ch09;StartB=250297;EndB=250297;Parent=SYN1;VarType=ShV;DupType=.
ch09	168436	SNP3133	C	T	.	PASS	END=168436;ChrB=ch09;StartB=250359;EndB=250359;Parent=SYN1;VarType=ShV;DupType=.
ch09	168487	SNP3134	C	T	.	PASS	END=168487;ChrB=ch09;StartB=250410;EndB=250410;Parent=SYN1;VarType=ShV;DupType=.
ch09	168521	SNP3135	C	T	.	PASS	END=168521;ChrB=ch09;StartB=250444;EndB=250444;Parent=SYN1;VarType=ShV;DupType=.
ch09	168522	SNP3136	C	G	.	PASS	END=168522;ChrB=ch09;StartB=250445;EndB=250445;Parent=SYN1;VarType=ShV;DupType=.
ch09	168525	SNP3137	A	G	.	PASS	END=168525;ChrB=ch09;StartB=250448;EndB=250448;Parent=SYN1;VarType=ShV;DupType=.
ch09	168527	SNP3138	T	C	.	PASS	END=168527;ChrB=ch09;StartB=250450;EndB=250450;Parent=SYN1;VarType=ShV;DupType=.
ch09	168545	SNP3139	C	A	.	PASS	END=168545;ChrB=ch09;StartB=250468;EndB=250468;Parent=SYN1;VarType=ShV;DupType=.
ch09	168555	SNP3140	C	A	.	PASS	END=168555;ChrB=ch09;StartB=250478;EndB=250478;Parent=SYN1;VarType=ShV;DupType=.
ch09	168566	SNP3141	C	T	.	PASS	END=168566;ChrB=ch09;StartB=250489;EndB=250489;Parent=SYN1;VarType=ShV;DupType=.
ch09	168587	INS3142	G	GA	.	PASS	END=168587;ChrB=ch09;StartB=250510;EndB=250511;Parent=SYN1;VarType=ShV;DupType=.
ch09	168604	SNP3143	C	A	.	PASS	END=168604;ChrB=ch09;StartB=250528;EndB=250528;Parent=SYN1;VarType=ShV;DupType=.
ch09	168608	SNP3144	A	G	.	PASS	END=168608;ChrB=ch09;StartB=250532;EndB=250532;Parent=SYN1;VarType=ShV;DupType=.
ch09	168621	SNP3145	G	T	.	PASS	END=168621;ChrB=ch09;StartB=250545;EndB=250545;Parent=SYN1;VarType=ShV;DupType=.
ch09	168634	SNP3146	G	A	.	PASS	END=168634;ChrB=ch09;StartB=250558;EndB=250558;Parent=SYN1;VarType=ShV;DupType=.
ch09	168640	SNP3147	A	G	.	PASS	END=168640;ChrB=ch09;StartB=250564;EndB=250564;Parent=SYN1;VarType=ShV;DupType=.
ch09	168731	SNP3148	G	A	.	PASS	END=168731;ChrB=ch09;StartB=250655;EndB=250655;Parent=SYN1;VarType=ShV;DupType=.
ch09	168835	SNP3149	A	C	.	PASS	END=168835;ChrB=ch09;StartB=250759;EndB=250759;Parent=SYN1;VarType=ShV;DupType=.
ch09	168843	SNP3150	T	C	.	PASS	END=168843;ChrB=ch09;StartB=250767;EndB=250767;Parent=SYN1;VarType=ShV;DupType=.
ch09	168860	SNP3151	A	C	.	PASS	END=168860;ChrB=ch09;StartB=250784;EndB=250784;Parent=SYN1;VarType=ShV;DupType=.
ch09	168933	SNP3152	T	C	.	PASS	END=168933;ChrB=ch09;StartB=250857;EndB=250857;Parent=SYN1;VarType=ShV;DupType=.
ch09	168950	SNP3153	G	A	.	PASS	END=168950;ChrB=ch09;StartB=250874;EndB=250874;Parent=SYN1;VarType=ShV;DupType=.
ch09	168996	SNP3154	C	T	.	PASS	END=168996;ChrB=ch09;StartB=250920;EndB=250920;Parent=SYN1;VarType=ShV;DupType=.
ch09	169010	SNP3155	C	T	.	PASS	END=169010;ChrB=ch09;StartB=250934;EndB=250934;Parent=SYN1;VarType=ShV;DupType=.
ch09	169058	SNP3156	A	G	.	PASS	END=169058;ChrB=ch09;StartB=250982;EndB=250982;Parent=SYN1;VarType=ShV;DupType=.
ch09	169182	DEL3157	AT	A	.	PASS	END=169183;ChrB=ch09;StartB=251106;EndB=251106;Parent=SYN1;VarType=ShV;DupType=.
ch09	169184	SNP3158	T	A	.	PASS	END=169184;ChrB=ch09;StartB=251107;EndB=251107;Parent=SYN1;VarType=ShV;DupType=.
ch09	169186	SNP3159	G	A	.	PASS	END=169186;ChrB=ch09;StartB=251109;EndB=251109;Parent=SYN1;VarType=ShV;DupType=.
ch09	169205	SNP3160	T	C	.	PASS	END=169205;ChrB=ch09;StartB=251128;EndB=251128;Parent=SYN1;VarType=ShV;DupType=.
ch09	169300	SNP3161	C	G	.	PASS	END=169300;ChrB=ch09;StartB=251223;EndB=251223;Parent=SYN1;VarType=ShV;DupType=.
ch09	169324	SNP3162	A	T	.	PASS	END=169324;ChrB=ch09;StartB=251247;EndB=251247;Parent=SYN1;VarType=ShV;DupType=.
ch09	169398	SNP3163	T	A	.	PASS	END=169398;ChrB=ch09;StartB=251321;EndB=251321;Parent=SYN1;VarType=ShV;DupType=.
ch09	169401	SNP3164	A	G	.	PASS	END=169401;ChrB=ch09;StartB=251324;EndB=251324;Parent=SYN1;VarType=ShV;DupType=.
ch09	169425	SNP3165	A	G	.	PASS	END=169425;ChrB=ch09;StartB=251348;EndB=251348;Parent=SYN1;VarType=ShV;DupType=.
ch09	169478	SNP3166	T	C	.	PASS	END=169478;ChrB=ch09;StartB=251401;EndB=251401;Parent=SYN1;VarType=ShV;DupType=.
ch09	169481	SNP3167	C	T	.	PASS	END=169481;ChrB=ch09;StartB=251404;EndB=251404;Parent=SYN1;VarType=ShV;DupType=.
ch09	169496	SNP3168	A	T	.	PASS	END=169496;ChrB=ch09;StartB=251419;EndB=251419;Parent=SYN1;VarType=ShV;DupType=.
ch09	169513	SNP3169	C	T	.	PASS	END=169513;ChrB=ch09;StartB=251436;EndB=251436;Parent=SYN1;VarType=ShV;DupType=.
ch09	169534	SNP3170	A	G	.	PASS	END=169534;ChrB=ch09;StartB=251457;EndB=251457;Parent=SYN1;VarType=ShV;DupType=.
ch09	169536	SNP3171	G	A	.	PASS	END=169536;ChrB=ch09;StartB=251459;EndB=251459;Parent=SYN1;VarType=ShV;DupType=.
ch09	169595	SNP3172	G	A	.	PASS	END=169595;ChrB=ch09;StartB=251518;EndB=251518;Parent=SYN1;VarType=ShV;DupType=.
ch09	169644	SNP3173	T	G	.	PASS	END=169644;ChrB=ch09;StartB=251567;EndB=251567;Parent=SYN1;VarType=ShV;DupType=.
ch09	169680	DEL3174	TG	T	.	PASS	END=169681;ChrB=ch09;StartB=251603;EndB=251603;Parent=SYN1;VarType=ShV;DupType=.
ch09	169699	SNP3175	C	G	.	PASS	END=169699;ChrB=ch09;StartB=251621;EndB=251621;Parent=SYN1;VarType=ShV;DupType=.
ch09	169735	SNP3176	T	A	.	PASS	END=169735;ChrB=ch09;StartB=251657;EndB=251657;Parent=SYN1;VarType=ShV;DupType=.
ch09	169771	SNP3177	T	A	.	PASS	END=169771;ChrB=ch09;StartB=251693;EndB=251693;Parent=SYN1;VarType=ShV;DupType=.
ch09	169866	SNP3178	C	T	.	PASS	END=169866;ChrB=ch09;StartB=251788;EndB=251788;Parent=SYN1;VarType=ShV;DupType=.
ch09	169892	SNP3179	T	C	.	PASS	END=169892;ChrB=ch09;StartB=251814;EndB=251814;Parent=SYN1;VarType=ShV;DupType=.
ch09	169922	SNP3180	C	T	.	PASS	END=169922;ChrB=ch09;StartB=251844;EndB=251844;Parent=SYN1;VarType=ShV;DupType=.
ch09	169935	SNP3181	C	A	.	PASS	END=169935;ChrB=ch09;StartB=251857;EndB=251857;Parent=SYN1;VarType=ShV;DupType=.
ch09	169989	SNP3182	G	T	.	PASS	END=169989;ChrB=ch09;StartB=251911;EndB=251911;Parent=SYN1;VarType=ShV;DupType=.
ch09	170022	SNP3183	T	G	.	PASS	END=170022;ChrB=ch09;StartB=251944;EndB=251944;Parent=SYN1;VarType=ShV;DupType=.
ch09	170030	DEL3184	TC	T	.	PASS	END=170031;ChrB=ch09;StartB=251952;EndB=251952;Parent=SYN1;VarType=ShV;DupType=.
ch09	170043	SNP3185	T	C	.	PASS	END=170043;ChrB=ch09;StartB=251964;EndB=251964;Parent=SYN1;VarType=ShV;DupType=.
ch09	170088	DEL3186	ATAGAATT	A	.	PASS	END=170095;ChrB=ch09;StartB=252009;EndB=252009;Parent=SYN1;VarType=ShV;DupType=.
ch09	170104	DEL3187	AT	A	.	PASS	END=170105;ChrB=ch09;StartB=252018;EndB=252018;Parent=SYN1;VarType=ShV;DupType=.
ch09	170106	SNP3188	G	A	.	PASS	END=170106;ChrB=ch09;StartB=252019;EndB=252019;Parent=SYN1;VarType=ShV;DupType=.
ch09	170125	SNP3189	C	T	.	PASS	END=170125;ChrB=ch09;StartB=252038;EndB=252038;Parent=SYN1;VarType=ShV;DupType=.
ch09	170158	SNP3190	T	C	.	PASS	END=170158;ChrB=ch09;StartB=252071;EndB=252071;Parent=SYN1;VarType=ShV;DupType=.
ch09	170162	SNP3191	A	C	.	PASS	END=170162;ChrB=ch09;StartB=252075;EndB=252075;Parent=SYN1;VarType=ShV;DupType=.
ch09	170245	SNP3192	G	A	.	PASS	END=170245;ChrB=ch09;StartB=252158;EndB=252158;Parent=SYN1;VarType=ShV;DupType=.
ch09	170248	SNP3193	T	C	.	PASS	END=170248;ChrB=ch09;StartB=252161;EndB=252161;Parent=SYN1;VarType=ShV;DupType=.
ch09	170249	SNP3194	G	A	.	PASS	END=170249;ChrB=ch09;StartB=252162;EndB=252162;Parent=SYN1;VarType=ShV;DupType=.
ch09	170260	SNP3195	A	G	.	PASS	END=170260;ChrB=ch09;StartB=252173;EndB=252173;Parent=SYN1;VarType=ShV;DupType=.
ch09	170277	SNP3196	A	G	.	PASS	END=170277;ChrB=ch09;StartB=252190;EndB=252190;Parent=SYN1;VarType=ShV;DupType=.
ch09	170278	SNP3197	G	A	.	PASS	END=170278;ChrB=ch09;StartB=252191;EndB=252191;Parent=SYN1;VarType=ShV;DupType=.
ch09	170296	SNP3198	A	C	.	PASS	END=170296;ChrB=ch09;StartB=252209;EndB=252209;Parent=SYN1;VarType=ShV;DupType=.
ch09	170362	SNP3199	T	A	.	PASS	END=170362;ChrB=ch09;StartB=252275;EndB=252275;Parent=SYN1;VarType=ShV;DupType=.
ch09	170401	SNP3200	A	T	.	PASS	END=170401;ChrB=ch09;StartB=252314;EndB=252314;Parent=SYN1;VarType=ShV;DupType=.
ch09	170426	SNP3201	G	A	.	PASS	END=170426;ChrB=ch09;StartB=252339;EndB=252339;Parent=SYN1;VarType=ShV;DupType=.
ch09	170436	SNP3202	G	A	.	PASS	END=170436;ChrB=ch09;StartB=252349;EndB=252349;Parent=SYN1;VarType=ShV;DupType=.
ch09	170464	SNP3203	A	G	.	PASS	END=170464;ChrB=ch09;StartB=252377;EndB=252377;Parent=SYN1;VarType=ShV;DupType=.
ch09	170504	SNP3204	A	T	.	PASS	END=170504;ChrB=ch09;StartB=252417;EndB=252417;Parent=SYN1;VarType=ShV;DupType=.
ch09	170652	SNP3205	T	C	.	PASS	END=170652;ChrB=ch09;StartB=252565;EndB=252565;Parent=SYN1;VarType=ShV;DupType=.
ch09	170663	SNP3206	A	G	.	PASS	END=170663;ChrB=ch09;StartB=252576;EndB=252576;Parent=SYN1;VarType=ShV;DupType=.
ch09	170692	SNP3207	A	C	.	PASS	END=170692;ChrB=ch09;StartB=252605;EndB=252605;Parent=SYN1;VarType=ShV;DupType=.
ch09	170802	SNP3208	C	T	.	PASS	END=170802;ChrB=ch09;StartB=252715;EndB=252715;Parent=SYN1;VarType=ShV;DupType=.
ch09	170882	SNP3209	G	A	.	PASS	END=170882;ChrB=ch09;StartB=252795;EndB=252795;Parent=SYN1;VarType=ShV;DupType=.
ch09	170894	SNP3210	G	A	.	PASS	END=170894;ChrB=ch09;StartB=252807;EndB=252807;Parent=SYN1;VarType=ShV;DupType=.
ch09	170915	SNP3211	T	C	.	PASS	END=170915;ChrB=ch09;StartB=252828;EndB=252828;Parent=SYN1;VarType=ShV;DupType=.
ch09	170916	SNP3212	C	T	.	PASS	END=170916;ChrB=ch09;StartB=252829;EndB=252829;Parent=SYN1;VarType=ShV;DupType=.
ch09	170958	SNP3213	A	G	.	PASS	END=170958;ChrB=ch09;StartB=252871;EndB=252871;Parent=SYN1;VarType=ShV;DupType=.
ch09	171028	SNP3214	A	G	.	PASS	END=171028;ChrB=ch09;StartB=252941;EndB=252941;Parent=SYN1;VarType=ShV;DupType=.
ch09	171072	SNP3215	A	G	.	PASS	END=171072;ChrB=ch09;StartB=252985;EndB=252985;Parent=SYN1;VarType=ShV;DupType=.
ch09	171102	SNP3216	A	G	.	PASS	END=171102;ChrB=ch09;StartB=253015;EndB=253015;Parent=SYN1;VarType=ShV;DupType=.
ch09	171103	SNP3217	A	G	.	PASS	END=171103;ChrB=ch09;StartB=253016;EndB=253016;Parent=SYN1;VarType=ShV;DupType=.
ch09	171110	SNP3218	C	T	.	PASS	END=171110;ChrB=ch09;StartB=253023;EndB=253023;Parent=SYN1;VarType=ShV;DupType=.
ch09	171222	INS3219	T	TC	.	PASS	END=171222;ChrB=ch09;StartB=253135;EndB=253136;Parent=SYN1;VarType=ShV;DupType=.
ch09	171229	SNP3220	A	G	.	PASS	END=171229;ChrB=ch09;StartB=253143;EndB=253143;Parent=SYN1;VarType=ShV;DupType=.
ch09	171235	SNP3221	G	A	.	PASS	END=171235;ChrB=ch09;StartB=253149;EndB=253149;Parent=SYN1;VarType=ShV;DupType=.
ch09	171285	SNP3222	A	G	.	PASS	END=171285;ChrB=ch09;StartB=253199;EndB=253199;Parent=SYN1;VarType=ShV;DupType=.
ch09	171290	SNP3223	T	C	.	PASS	END=171290;ChrB=ch09;StartB=253204;EndB=253204;Parent=SYN1;VarType=ShV;DupType=.
ch09	171335	SNP3224	A	G	.	PASS	END=171335;ChrB=ch09;StartB=253249;EndB=253249;Parent=SYN1;VarType=ShV;DupType=.
ch09	171357	SNP3225	T	A	.	PASS	END=171357;ChrB=ch09;StartB=253271;EndB=253271;Parent=SYN1;VarType=ShV;DupType=.
ch09	171392	SNP3226	T	G	.	PASS	END=171392;ChrB=ch09;StartB=253306;EndB=253306;Parent=SYN1;VarType=ShV;DupType=.
ch09	171428	SNP3227	G	T	.	PASS	END=171428;ChrB=ch09;StartB=253342;EndB=253342;Parent=SYN1;VarType=ShV;DupType=.
ch09	171434	SNP3228	A	C	.	PASS	END=171434;ChrB=ch09;StartB=253348;EndB=253348;Parent=SYN1;VarType=ShV;DupType=.
ch09	171475	SNP3229	C	T	.	PASS	END=171475;ChrB=ch09;StartB=253389;EndB=253389;Parent=SYN1;VarType=ShV;DupType=.
ch09	171494	SNP3230	G	A	.	PASS	END=171494;ChrB=ch09;StartB=253408;EndB=253408;Parent=SYN1;VarType=ShV;DupType=.
ch09	171519	SNP3231	C	A	.	PASS	END=171519;ChrB=ch09;StartB=253433;EndB=253433;Parent=SYN1;VarType=ShV;DupType=.
ch09	171559	INS3232	A	AT	.	PASS	END=171559;ChrB=ch09;StartB=253473;EndB=253474;Parent=SYN1;VarType=ShV;DupType=.
ch09	171601	SNP3233	A	C	.	PASS	END=171601;ChrB=ch09;StartB=253516;EndB=253516;Parent=SYN1;VarType=ShV;DupType=.
ch09	171609	SNP3234	A	G	.	PASS	END=171609;ChrB=ch09;StartB=253524;EndB=253524;Parent=SYN1;VarType=ShV;DupType=.
ch09	171624	SNP3235	G	A	.	PASS	END=171624;ChrB=ch09;StartB=253539;EndB=253539;Parent=SYN1;VarType=ShV;DupType=.
ch09	171625	SNP3236	A	G	.	PASS	END=171625;ChrB=ch09;StartB=253540;EndB=253540;Parent=SYN1;VarType=ShV;DupType=.
ch09	171675	DEL3237	AAAAT	A	.	PASS	END=171679;ChrB=ch09;StartB=253590;EndB=253590;Parent=SYN1;VarType=ShV;DupType=.
ch09	171680	SNP3238	A	T	.	PASS	END=171680;ChrB=ch09;StartB=253591;EndB=253591;Parent=SYN1;VarType=ShV;DupType=.
ch09	171684	SNP3239	T	C	.	PASS	END=171684;ChrB=ch09;StartB=253595;EndB=253595;Parent=SYN1;VarType=ShV;DupType=.
ch09	171715	SNP3240	A	G	.	PASS	END=171715;ChrB=ch09;StartB=253626;EndB=253626;Parent=SYN1;VarType=ShV;DupType=.
ch09	171718	SNP3241	T	C	.	PASS	END=171718;ChrB=ch09;StartB=253629;EndB=253629;Parent=SYN1;VarType=ShV;DupType=.
ch09	171809	SNP3242	A	G	.	PASS	END=171809;ChrB=ch09;StartB=253720;EndB=253720;Parent=SYN1;VarType=ShV;DupType=.
ch09	171887	SNP3243	T	C	.	PASS	END=171887;ChrB=ch09;StartB=253798;EndB=253798;Parent=SYN1;VarType=ShV;DupType=.
ch09	171983	SNP3244	A	G	.	PASS	END=171983;ChrB=ch09;StartB=253894;EndB=253894;Parent=SYN1;VarType=ShV;DupType=.
ch09	172000	SNP3245	A	G	.	PASS	END=172000;ChrB=ch09;StartB=253911;EndB=253911;Parent=SYN1;VarType=ShV;DupType=.
ch09	172011	SNP3246	C	T	.	PASS	END=172011;ChrB=ch09;StartB=253922;EndB=253922;Parent=SYN1;VarType=ShV;DupType=.
ch09	172036	SNP3247	C	T	.	PASS	END=172036;ChrB=ch09;StartB=253947;EndB=253947;Parent=SYN1;VarType=ShV;DupType=.
ch09	172065	SNP3248	T	A	.	PASS	END=172065;ChrB=ch09;StartB=253976;EndB=253976;Parent=SYN1;VarType=ShV;DupType=.
ch09	172072	SNP3249	G	A	.	PASS	END=172072;ChrB=ch09;StartB=253983;EndB=253983;Parent=SYN1;VarType=ShV;DupType=.
ch09	172080	DEL3250	CCT	C	.	PASS	END=172082;ChrB=ch09;StartB=253991;EndB=253991;Parent=SYN1;VarType=ShV;DupType=.
ch09	172085	SNP3251	A	T	.	PASS	END=172085;ChrB=ch09;StartB=253994;EndB=253994;Parent=SYN1;VarType=ShV;DupType=.
ch09	172155	SNP3252	T	G	.	PASS	END=172155;ChrB=ch09;StartB=254064;EndB=254064;Parent=SYN1;VarType=ShV;DupType=.
ch09	172174	SNP3253	A	G	.	PASS	END=172174;ChrB=ch09;StartB=254083;EndB=254083;Parent=SYN1;VarType=ShV;DupType=.
ch09	172230	SNP3254	A	G	.	PASS	END=172230;ChrB=ch09;StartB=254139;EndB=254139;Parent=SYN1;VarType=ShV;DupType=.
ch09	172238	SNP3255	G	A	.	PASS	END=172238;ChrB=ch09;StartB=254147;EndB=254147;Parent=SYN1;VarType=ShV;DupType=.
ch09	172272	SNP3256	T	C	.	PASS	END=172272;ChrB=ch09;StartB=254181;EndB=254181;Parent=SYN1;VarType=ShV;DupType=.
ch09	172276	INS3257	C	CA	.	PASS	END=172276;ChrB=ch09;StartB=254185;EndB=254186;Parent=SYN1;VarType=ShV;DupType=.
ch09	172284	SNP3258	G	A	.	PASS	END=172284;ChrB=ch09;StartB=254194;EndB=254194;Parent=SYN1;VarType=ShV;DupType=.
ch09	172315	SNP3259	A	G	.	PASS	END=172315;ChrB=ch09;StartB=254225;EndB=254225;Parent=SYN1;VarType=ShV;DupType=.
ch09	172329	INS3260	A	AT	.	PASS	END=172329;ChrB=ch09;StartB=254239;EndB=254240;Parent=SYN1;VarType=ShV;DupType=.
ch09	172331	SNP3261	A	T	.	PASS	END=172331;ChrB=ch09;StartB=254242;EndB=254242;Parent=SYN1;VarType=ShV;DupType=.
ch09	172339	SNP3262	C	A	.	PASS	END=172339;ChrB=ch09;StartB=254250;EndB=254250;Parent=SYN1;VarType=ShV;DupType=.
ch09	172375	SNP3263	C	A	.	PASS	END=172375;ChrB=ch09;StartB=254286;EndB=254286;Parent=SYN1;VarType=ShV;DupType=.
ch09	172418	INS3264	A	ACCCCACT	.	PASS	END=172418;ChrB=ch09;StartB=254329;EndB=254336;Parent=SYN1;VarType=ShV;DupType=.
ch09	172431	SNP3265	A	C	.	PASS	END=172431;ChrB=ch09;StartB=254349;EndB=254349;Parent=SYN1;VarType=ShV;DupType=.
ch09	172434	INS3266	C	CAA	.	PASS	END=172434;ChrB=ch09;StartB=254352;EndB=254354;Parent=SYN1;VarType=ShV;DupType=.
ch09	172464	SNP3267	A	G	.	PASS	END=172464;ChrB=ch09;StartB=254384;EndB=254384;Parent=SYN1;VarType=ShV;DupType=.
ch09	172512	SNP3268	A	G	.	PASS	END=172512;ChrB=ch09;StartB=254432;EndB=254432;Parent=SYN1;VarType=ShV;DupType=.
ch09	172577	SNP3269	A	G	.	PASS	END=172577;ChrB=ch09;StartB=254497;EndB=254497;Parent=SYN1;VarType=ShV;DupType=.
ch09	172602	SNP3270	A	G	.	PASS	END=172602;ChrB=ch09;StartB=254522;EndB=254522;Parent=SYN1;VarType=ShV;DupType=.
ch09	172623	SNP3271	C	T	.	PASS	END=172623;ChrB=ch09;StartB=254543;EndB=254543;Parent=SYN1;VarType=ShV;DupType=.
ch09	172661	SNP3272	T	C	.	PASS	END=172661;ChrB=ch09;StartB=254581;EndB=254581;Parent=SYN1;VarType=ShV;DupType=.
ch09	172682	SNP3273	A	G	.	PASS	END=172682;ChrB=ch09;StartB=254602;EndB=254602;Parent=SYN1;VarType=ShV;DupType=.
ch09	172708	DEL3274	AG	A	.	PASS	END=172709;ChrB=ch09;StartB=254628;EndB=254628;Parent=SYN1;VarType=ShV;DupType=.
ch09	172719	SNP3275	G	A	.	PASS	END=172719;ChrB=ch09;StartB=254638;EndB=254638;Parent=SYN1;VarType=ShV;DupType=.
ch09	172839	SNP3276	T	G	.	PASS	END=172839;ChrB=ch09;StartB=254758;EndB=254758;Parent=SYN1;VarType=ShV;DupType=.
ch09	172916	DEL3277	GA	G	.	PASS	END=172917;ChrB=ch09;StartB=254835;EndB=254835;Parent=SYN1;VarType=ShV;DupType=.
ch09	172963	SNP3278	A	T	.	PASS	END=172963;ChrB=ch09;StartB=254881;EndB=254881;Parent=SYN1;VarType=ShV;DupType=.
ch09	173010	DEL3279	CA	C	.	PASS	END=173011;ChrB=ch09;StartB=254928;EndB=254928;Parent=SYN1;VarType=ShV;DupType=.
ch09	173019	INS3280	T	TA	.	PASS	END=173019;ChrB=ch09;StartB=254936;EndB=254937;Parent=SYN1;VarType=ShV;DupType=.
ch09	173035	SNP3281	A	G	.	PASS	END=173035;ChrB=ch09;StartB=254953;EndB=254953;Parent=SYN1;VarType=ShV;DupType=.
ch09	173136	SNP3282	T	G	.	PASS	END=173136;ChrB=ch09;StartB=255054;EndB=255054;Parent=SYN1;VarType=ShV;DupType=.
ch09	173198	SNP3283	T	G	.	PASS	END=173198;ChrB=ch09;StartB=255116;EndB=255116;Parent=SYN1;VarType=ShV;DupType=.
ch09	173267	SNP3284	A	T	.	PASS	END=173267;ChrB=ch09;StartB=255185;EndB=255185;Parent=SYN1;VarType=ShV;DupType=.
ch09	173284	SNP3285	G	A	.	PASS	END=173284;ChrB=ch09;StartB=255202;EndB=255202;Parent=SYN1;VarType=ShV;DupType=.
ch09	173293	SNP3286	G	A	.	PASS	END=173293;ChrB=ch09;StartB=255211;EndB=255211;Parent=SYN1;VarType=ShV;DupType=.
ch09	173298	SNP3287	A	G	.	PASS	END=173298;ChrB=ch09;StartB=255216;EndB=255216;Parent=SYN1;VarType=ShV;DupType=.
ch09	173462	SNP3288	T	C	.	PASS	END=173462;ChrB=ch09;StartB=255380;EndB=255380;Parent=SYN1;VarType=ShV;DupType=.
ch09	173463	DEL3289	AG	A	.	PASS	END=173464;ChrB=ch09;StartB=255381;EndB=255381;Parent=SYN1;VarType=ShV;DupType=.
ch09	173503	SNP3290	T	C	.	PASS	END=173503;ChrB=ch09;StartB=255420;EndB=255420;Parent=SYN1;VarType=ShV;DupType=.
ch09	173505	SNP3291	C	T	.	PASS	END=173505;ChrB=ch09;StartB=255422;EndB=255422;Parent=SYN1;VarType=ShV;DupType=.
ch09	173521	SNP3292	T	C	.	PASS	END=173521;ChrB=ch09;StartB=255438;EndB=255438;Parent=SYN1;VarType=ShV;DupType=.
ch09	173638	SNP3293	A	G	.	PASS	END=173638;ChrB=ch09;StartB=255555;EndB=255555;Parent=SYN1;VarType=ShV;DupType=.
ch09	173650	SNP3294	G	A	.	PASS	END=173650;ChrB=ch09;StartB=255567;EndB=255567;Parent=SYN1;VarType=ShV;DupType=.
ch09	173727	SNP3295	C	G	.	PASS	END=173727;ChrB=ch09;StartB=255644;EndB=255644;Parent=SYN1;VarType=ShV;DupType=.
ch09	173776	SNP3296	T	C	.	PASS	END=173776;ChrB=ch09;StartB=255693;EndB=255693;Parent=SYN1;VarType=ShV;DupType=.
ch09	173793	SNP3297	T	C	.	PASS	END=173793;ChrB=ch09;StartB=255710;EndB=255710;Parent=SYN1;VarType=ShV;DupType=.
ch09	173800	SNP3298	A	G	.	PASS	END=173800;ChrB=ch09;StartB=255717;EndB=255717;Parent=SYN1;VarType=ShV;DupType=.
ch09	173809	INS3299	C	CG	.	PASS	END=173809;ChrB=ch09;StartB=255726;EndB=255727;Parent=SYN1;VarType=ShV;DupType=.
ch09	173825	SNP3300	G	A	.	PASS	END=173825;ChrB=ch09;StartB=255743;EndB=255743;Parent=SYN1;VarType=ShV;DupType=.
ch09	173834	SNP3301	A	C	.	PASS	END=173834;ChrB=ch09;StartB=255752;EndB=255752;Parent=SYN1;VarType=ShV;DupType=.
ch09	173871	SNP3302	A	G	.	PASS	END=173871;ChrB=ch09;StartB=255789;EndB=255789;Parent=SYN1;VarType=ShV;DupType=.
ch09	173874	SNP3303	T	C	.	PASS	END=173874;ChrB=ch09;StartB=255792;EndB=255792;Parent=SYN1;VarType=ShV;DupType=.
ch09	173894	SNP3304	T	C	.	PASS	END=173894;ChrB=ch09;StartB=255812;EndB=255812;Parent=SYN1;VarType=ShV;DupType=.
ch09	173944	SNP3305	A	G	.	PASS	END=173944;ChrB=ch09;StartB=255862;EndB=255862;Parent=SYN1;VarType=ShV;DupType=.
ch09	173946	SNP3306	C	T	.	PASS	END=173946;ChrB=ch09;StartB=255864;EndB=255864;Parent=SYN1;VarType=ShV;DupType=.
ch09	173991	INS3307	G	GTAACATTCATACATATAC	.	PASS	END=173991;ChrB=ch09;StartB=255909;EndB=255927;Parent=SYN1;VarType=ShV;DupType=.
ch09	174011	SNP3308	C	A	.	PASS	END=174011;ChrB=ch09;StartB=255947;EndB=255947;Parent=SYN1;VarType=ShV;DupType=.
ch09	174013	SNP3309	C	T	.	PASS	END=174013;ChrB=ch09;StartB=255949;EndB=255949;Parent=SYN1;VarType=ShV;DupType=.
ch09	174026	INS3310	C	CA	.	PASS	END=174026;ChrB=ch09;StartB=255962;EndB=255963;Parent=SYN1;VarType=ShV;DupType=.
ch09	174087	SNP3311	A	T	.	PASS	END=174087;ChrB=ch09;StartB=256024;EndB=256024;Parent=SYN1;VarType=ShV;DupType=.
ch09	174117	SNP3312	T	C	.	PASS	END=174117;ChrB=ch09;StartB=256054;EndB=256054;Parent=SYN1;VarType=ShV;DupType=.
ch09	174120	SNP3313	A	G	.	PASS	END=174120;ChrB=ch09;StartB=256057;EndB=256057;Parent=SYN1;VarType=ShV;DupType=.
ch09	174134	SNP3314	T	C	.	PASS	END=174134;ChrB=ch09;StartB=256071;EndB=256071;Parent=SYN1;VarType=ShV;DupType=.
ch09	174153	SNP3315	C	A	.	PASS	END=174153;ChrB=ch09;StartB=256090;EndB=256090;Parent=SYN1;VarType=ShV;DupType=.
ch09	174230	SNP3316	T	C	.	PASS	END=174230;ChrB=ch09;StartB=256167;EndB=256167;Parent=SYN1;VarType=ShV;DupType=.
ch09	174247	SNP3317	C	T	.	PASS	END=174247;ChrB=ch09;StartB=256184;EndB=256184;Parent=SYN1;VarType=ShV;DupType=.
ch09	174305	SNP3318	C	T	.	PASS	END=174305;ChrB=ch09;StartB=256242;EndB=256242;Parent=SYN1;VarType=ShV;DupType=.
ch09	174340	DEL3319	AT	A	.	PASS	END=174341;ChrB=ch09;StartB=256277;EndB=256277;Parent=SYN1;VarType=ShV;DupType=.
ch09	174348	SNP3320	C	T	.	PASS	END=174348;ChrB=ch09;StartB=256284;EndB=256284;Parent=SYN1;VarType=ShV;DupType=.
ch09	174477	SNP3321	T	A	.	PASS	END=174477;ChrB=ch09;StartB=256413;EndB=256413;Parent=SYN1;VarType=ShV;DupType=.
ch09	174478	SNP3322	T	G	.	PASS	END=174478;ChrB=ch09;StartB=256414;EndB=256414;Parent=SYN1;VarType=ShV;DupType=.
ch09	174485	SNP3323	A	G	.	PASS	END=174485;ChrB=ch09;StartB=256421;EndB=256421;Parent=SYN1;VarType=ShV;DupType=.
ch09	174517	SNP3324	G	A	.	PASS	END=174517;ChrB=ch09;StartB=256453;EndB=256453;Parent=SYN1;VarType=ShV;DupType=.
ch09	174534	SNP3325	A	T	.	PASS	END=174534;ChrB=ch09;StartB=256470;EndB=256470;Parent=SYN1;VarType=ShV;DupType=.
ch09	174535	SNP3326	T	A	.	PASS	END=174535;ChrB=ch09;StartB=256471;EndB=256471;Parent=SYN1;VarType=ShV;DupType=.
ch09	174538	SNP3327	G	T	.	PASS	END=174538;ChrB=ch09;StartB=256474;EndB=256474;Parent=SYN1;VarType=ShV;DupType=.
ch09	174586	SNP3328	C	T	.	PASS	END=174586;ChrB=ch09;StartB=256522;EndB=256522;Parent=SYN1;VarType=ShV;DupType=.
ch09	174597	SNP3329	T	C	.	PASS	END=174597;ChrB=ch09;StartB=256533;EndB=256533;Parent=SYN1;VarType=ShV;DupType=.
ch09	174627	SNP3330	T	C	.	PASS	END=174627;ChrB=ch09;StartB=256563;EndB=256563;Parent=SYN1;VarType=ShV;DupType=.
ch09	174647	SNP3331	A	T	.	PASS	END=174647;ChrB=ch09;StartB=256583;EndB=256583;Parent=SYN1;VarType=ShV;DupType=.
ch09	174657	DEL3332	GA	G	.	PASS	END=174658;ChrB=ch09;StartB=256593;EndB=256593;Parent=SYN1;VarType=ShV;DupType=.
ch09	174687	SNP3333	T	C	.	PASS	END=174687;ChrB=ch09;StartB=256622;EndB=256622;Parent=SYN1;VarType=ShV;DupType=.
ch09	174688	SNP3334	C	T	.	PASS	END=174688;ChrB=ch09;StartB=256623;EndB=256623;Parent=SYN1;VarType=ShV;DupType=.
ch09	174696	SNP3335	T	A	.	PASS	END=174696;ChrB=ch09;StartB=256631;EndB=256631;Parent=SYN1;VarType=ShV;DupType=.
ch09	174730	SNP3336	C	G	.	PASS	END=174730;ChrB=ch09;StartB=256665;EndB=256665;Parent=SYN1;VarType=ShV;DupType=.
ch09	174758	SNP3337	T	G	.	PASS	END=174758;ChrB=ch09;StartB=256693;EndB=256693;Parent=SYN1;VarType=ShV;DupType=.
ch09	174789	SNP3338	C	T	.	PASS	END=174789;ChrB=ch09;StartB=256724;EndB=256724;Parent=SYN1;VarType=ShV;DupType=.
ch09	174859	SNP3339	A	T	.	PASS	END=174859;ChrB=ch09;StartB=256794;EndB=256794;Parent=SYN1;VarType=ShV;DupType=.
ch09	174869	SNP3340	T	G	.	PASS	END=174869;ChrB=ch09;StartB=256804;EndB=256804;Parent=SYN1;VarType=ShV;DupType=.
ch09	174899	SNP3341	T	A	.	PASS	END=174899;ChrB=ch09;StartB=256834;EndB=256834;Parent=SYN1;VarType=ShV;DupType=.
ch09	174946	SNP3342	T	C	.	PASS	END=174946;ChrB=ch09;StartB=256881;EndB=256881;Parent=SYN1;VarType=ShV;DupType=.
ch09	174996	SNP3343	G	T	.	PASS	END=174996;ChrB=ch09;StartB=256931;EndB=256931;Parent=SYN1;VarType=ShV;DupType=.
ch09	175005	SNP3344	T	C	.	PASS	END=175005;ChrB=ch09;StartB=256940;EndB=256940;Parent=SYN1;VarType=ShV;DupType=.
ch09	175010	SNP3345	C	A	.	PASS	END=175010;ChrB=ch09;StartB=256945;EndB=256945;Parent=SYN1;VarType=ShV;DupType=.
ch09	175012	SNP3346	T	G	.	PASS	END=175012;ChrB=ch09;StartB=256947;EndB=256947;Parent=SYN1;VarType=ShV;DupType=.
ch09	175021	SNP3347	G	T	.	PASS	END=175021;ChrB=ch09;StartB=256956;EndB=256956;Parent=SYN1;VarType=ShV;DupType=.
ch09	175028	SNP3348	T	C	.	PASS	END=175028;ChrB=ch09;StartB=256963;EndB=256963;Parent=SYN1;VarType=ShV;DupType=.
ch09	175064	SNP3349	A	T	.	PASS	END=175064;ChrB=ch09;StartB=256999;EndB=256999;Parent=SYN1;VarType=ShV;DupType=.
ch09	175105	DEL3350	TA	T	.	PASS	END=175106;ChrB=ch09;StartB=257040;EndB=257040;Parent=SYN1;VarType=ShV;DupType=.
ch09	175117	SNP3351	T	C	.	PASS	END=175117;ChrB=ch09;StartB=257051;EndB=257051;Parent=SYN1;VarType=ShV;DupType=.
ch09	175162	SNP3352	A	G	.	PASS	END=175162;ChrB=ch09;StartB=257096;EndB=257096;Parent=SYN1;VarType=ShV;DupType=.
ch09	175205	SNP3353	C	A	.	PASS	END=175205;ChrB=ch09;StartB=257139;EndB=257139;Parent=SYN1;VarType=ShV;DupType=.
ch09	175239	SNP3354	A	G	.	PASS	END=175239;ChrB=ch09;StartB=257173;EndB=257173;Parent=SYN1;VarType=ShV;DupType=.
ch09	175253	SNP3355	A	G	.	PASS	END=175253;ChrB=ch09;StartB=257187;EndB=257187;Parent=SYN1;VarType=ShV;DupType=.
ch09	175270	INS3356	C	CA	.	PASS	END=175270;ChrB=ch09;StartB=257204;EndB=257205;Parent=SYN1;VarType=ShV;DupType=.
ch09	175307	SNP3357	T	A	.	PASS	END=175307;ChrB=ch09;StartB=257242;EndB=257242;Parent=SYN1;VarType=ShV;DupType=.
ch09	175316	SNP3358	G	A	.	PASS	END=175316;ChrB=ch09;StartB=257251;EndB=257251;Parent=SYN1;VarType=ShV;DupType=.
ch09	175333	INS3359	A	AAT	.	PASS	END=175333;ChrB=ch09;StartB=257268;EndB=257270;Parent=SYN1;VarType=ShV;DupType=.
ch09	175346	SNP3360	A	G	.	PASS	END=175346;ChrB=ch09;StartB=257283;EndB=257283;Parent=SYN1;VarType=ShV;DupType=.
ch09	175393	SNP3361	G	T	.	PASS	END=175393;ChrB=ch09;StartB=257330;EndB=257330;Parent=SYN1;VarType=ShV;DupType=.
ch09	175396	SNP3362	G	A	.	PASS	END=175396;ChrB=ch09;StartB=257333;EndB=257333;Parent=SYN1;VarType=ShV;DupType=.
ch09	175426	SNP3363	G	A	.	PASS	END=175426;ChrB=ch09;StartB=257363;EndB=257363;Parent=SYN1;VarType=ShV;DupType=.
ch09	175443	INS3364	T	TAAG	.	PASS	END=175443;ChrB=ch09;StartB=257380;EndB=257383;Parent=SYN1;VarType=ShV;DupType=.
ch09	175471	INS3365	A	AG	.	PASS	END=175471;ChrB=ch09;StartB=257411;EndB=257412;Parent=SYN1;VarType=ShV;DupType=.
ch09	175485	SNP3366	T	C	.	PASS	END=175485;ChrB=ch09;StartB=257426;EndB=257426;Parent=SYN1;VarType=ShV;DupType=.
ch09	175500	SNP3367	G	A	.	PASS	END=175500;ChrB=ch09;StartB=257441;EndB=257441;Parent=SYN1;VarType=ShV;DupType=.
ch09	175593	SNP3368	A	C	.	PASS	END=175593;ChrB=ch09;StartB=257534;EndB=257534;Parent=SYN1;VarType=ShV;DupType=.
ch09	175653	SNP3369	G	A	.	PASS	END=175653;ChrB=ch09;StartB=257594;EndB=257594;Parent=SYN1;VarType=ShV;DupType=.
ch09	175655	INS3370	A	AAAACTT	.	PASS	END=175655;ChrB=ch09;StartB=257596;EndB=257602;Parent=SYN1;VarType=ShV;DupType=.
ch09	175657	SNP3371	A	T	.	PASS	END=175657;ChrB=ch09;StartB=257604;EndB=257604;Parent=SYN1;VarType=ShV;DupType=.
ch09	175661	DEL3372	TA	T	.	PASS	END=175662;ChrB=ch09;StartB=257608;EndB=257608;Parent=SYN1;VarType=ShV;DupType=.
ch09	175831	SNP3373	C	G	.	PASS	END=175831;ChrB=ch09;StartB=257777;EndB=257777;Parent=SYN1;VarType=ShV;DupType=.
ch09	175840	SNP3374	G	C	.	PASS	END=175840;ChrB=ch09;StartB=257786;EndB=257786;Parent=SYN1;VarType=ShV;DupType=.
ch09	175846	SNP3375	G	A	.	PASS	END=175846;ChrB=ch09;StartB=257792;EndB=257792;Parent=SYN1;VarType=ShV;DupType=.
ch09	175897	SNP3376	C	A	.	PASS	END=175897;ChrB=ch09;StartB=257843;EndB=257843;Parent=SYN1;VarType=ShV;DupType=.
ch09	175936	SNP3377	G	C	.	PASS	END=175936;ChrB=ch09;StartB=257882;EndB=257882;Parent=SYN1;VarType=ShV;DupType=.
ch09	175951	SNP3378	A	G	.	PASS	END=175951;ChrB=ch09;StartB=257897;EndB=257897;Parent=SYN1;VarType=ShV;DupType=.
ch09	175970	SNP3379	T	G	.	PASS	END=175970;ChrB=ch09;StartB=257916;EndB=257916;Parent=SYN1;VarType=ShV;DupType=.
ch09	176002	SNP3380	G	T	.	PASS	END=176002;ChrB=ch09;StartB=257948;EndB=257948;Parent=SYN1;VarType=ShV;DupType=.
ch09	176006	SNP3381	T	C	.	PASS	END=176006;ChrB=ch09;StartB=257952;EndB=257952;Parent=SYN1;VarType=ShV;DupType=.
ch09	176123	DEL3382	ATTT	A	.	PASS	END=176126;ChrB=ch09;StartB=258069;EndB=258069;Parent=SYN1;VarType=ShV;DupType=.
ch09	176144	SNP3383	G	C	.	PASS	END=176144;ChrB=ch09;StartB=258087;EndB=258087;Parent=SYN1;VarType=ShV;DupType=.
ch09	176150	SNP3384	T	A	.	PASS	END=176150;ChrB=ch09;StartB=258093;EndB=258093;Parent=SYN1;VarType=ShV;DupType=.
ch09	176153	INS3385	T	TAA	.	PASS	END=176153;ChrB=ch09;StartB=258096;EndB=258098;Parent=SYN1;VarType=ShV;DupType=.
ch09	176161	SNP3386	T	C	.	PASS	END=176161;ChrB=ch09;StartB=258106;EndB=258106;Parent=SYN1;VarType=ShV;DupType=.
ch09	176192	SNP3387	T	A	.	PASS	END=176192;ChrB=ch09;StartB=258137;EndB=258137;Parent=SYN1;VarType=ShV;DupType=.
ch09	176209	SNP3388	A	T	.	PASS	END=176209;ChrB=ch09;StartB=258154;EndB=258154;Parent=SYN1;VarType=ShV;DupType=.
ch09	176220	SNP3389	T	A	.	PASS	END=176220;ChrB=ch09;StartB=258165;EndB=258165;Parent=SYN1;VarType=ShV;DupType=.
ch09	176267	SNP3390	T	G	.	PASS	END=176267;ChrB=ch09;StartB=258212;EndB=258212;Parent=SYN1;VarType=ShV;DupType=.
ch09	176283	SNP3391	T	A	.	PASS	END=176283;ChrB=ch09;StartB=258228;EndB=258228;Parent=SYN1;VarType=ShV;DupType=.
ch09	176289	SNP3392	T	G	.	PASS	END=176289;ChrB=ch09;StartB=258234;EndB=258234;Parent=SYN1;VarType=ShV;DupType=.
ch09	176308	SNP3393	A	C	.	PASS	END=176308;ChrB=ch09;StartB=258253;EndB=258253;Parent=SYN1;VarType=ShV;DupType=.
ch09	176318	DEL3394	CTATCAATAATA	C	.	PASS	END=176329;ChrB=ch09;StartB=258263;EndB=258263;Parent=SYN1;VarType=ShV;DupType=.
ch09	176331	SNP3395	T	C	.	PASS	END=176331;ChrB=ch09;StartB=258265;EndB=258265;Parent=SYN1;VarType=ShV;DupType=.
ch09	176337	SNP3396	G	A	.	PASS	END=176337;ChrB=ch09;StartB=258271;EndB=258271;Parent=SYN1;VarType=ShV;DupType=.
ch09	176343	SNP3397	C	A	.	PASS	END=176343;ChrB=ch09;StartB=258277;EndB=258277;Parent=SYN1;VarType=ShV;DupType=.
ch09	176368	DEL3398	CGATG	C	.	PASS	END=176372;ChrB=ch09;StartB=258302;EndB=258302;Parent=SYN1;VarType=ShV;DupType=.
ch09	176382	SNP3399	G	A	.	PASS	END=176382;ChrB=ch09;StartB=258312;EndB=258312;Parent=SYN1;VarType=ShV;DupType=.
ch09	176423	SNP3400	C	G	.	PASS	END=176423;ChrB=ch09;StartB=258353;EndB=258353;Parent=SYN1;VarType=ShV;DupType=.
ch09	176433	SNP3401	G	T	.	PASS	END=176433;ChrB=ch09;StartB=258363;EndB=258363;Parent=SYN1;VarType=ShV;DupType=.
ch09	176447	SNP3402	T	G	.	PASS	END=176447;ChrB=ch09;StartB=258377;EndB=258377;Parent=SYN1;VarType=ShV;DupType=.
ch09	176489	INS3403	T	TAATAATAATAATAATAATAATAATAATAATAATAATAATAATAATAATAATAATAATAATAATAATAAGAAGAAGAAGAAGAAGAAGAAGAAGAAGAAGAAGAAGAAGAAGAAGAAGAAG	.	PASS	END=176489;ChrB=ch09;StartB=258419;EndB=258539;Parent=SYN1;VarType=ShV;DupType=.
ch09	176515	SNP3404	C	A	.	PASS	END=176515;ChrB=ch09;StartB=258565;EndB=258565;Parent=SYN1;VarType=ShV;DupType=.
ch09	176546	SNP3405	C	T	.	PASS	END=176546;ChrB=ch09;StartB=258596;EndB=258596;Parent=SYN1;VarType=ShV;DupType=.
ch09	176552	SNP3406	C	T	.	PASS	END=176552;ChrB=ch09;StartB=258602;EndB=258602;Parent=SYN1;VarType=ShV;DupType=.
ch09	176590	SNP3407	A	T	.	PASS	END=176590;ChrB=ch09;StartB=258640;EndB=258640;Parent=SYN1;VarType=ShV;DupType=.
ch09	176636	INS3408	A	AT	.	PASS	END=176636;ChrB=ch09;StartB=258686;EndB=258687;Parent=SYN1;VarType=ShV;DupType=.
ch09	176637	SNP3409	C	T	.	PASS	END=176637;ChrB=ch09;StartB=258688;EndB=258688;Parent=SYN1;VarType=ShV;DupType=.
ch09	176666	SNP3410	C	T	.	PASS	END=176666;ChrB=ch09;StartB=258717;EndB=258717;Parent=SYN1;VarType=ShV;DupType=.
ch09	176695	SNP3411	A	G	.	PASS	END=176695;ChrB=ch09;StartB=258746;EndB=258746;Parent=SYN1;VarType=ShV;DupType=.
ch09	176719	SNP3412	T	G	.	PASS	END=176719;ChrB=ch09;StartB=258770;EndB=258770;Parent=SYN1;VarType=ShV;DupType=.
ch09	176725	INS3413	T	TATATATATAATAATA	.	PASS	END=176725;ChrB=ch09;StartB=258776;EndB=258791;Parent=SYN1;VarType=ShV;DupType=.
ch09	176766	INS3414	T	TAAAAAATA	.	PASS	END=176766;ChrB=ch09;StartB=258832;EndB=258840;Parent=SYN1;VarType=ShV;DupType=.
ch09	176821	SNP3415	T	C	.	PASS	END=176821;ChrB=ch09;StartB=258895;EndB=258895;Parent=SYN1;VarType=ShV;DupType=.
ch09	176855	INS3416	C	CT	.	PASS	END=176855;ChrB=ch09;StartB=258929;EndB=258930;Parent=SYN1;VarType=ShV;DupType=.
ch09	176862	INS3417	A	AT	.	PASS	END=176862;ChrB=ch09;StartB=258937;EndB=258938;Parent=SYN1;VarType=ShV;DupType=.
ch09	176885	SNP3418	C	A	.	PASS	END=176885;ChrB=ch09;StartB=258961;EndB=258961;Parent=SYN1;VarType=ShV;DupType=.
ch09	176896	SNP3419	C	T	.	PASS	END=176896;ChrB=ch09;StartB=258972;EndB=258972;Parent=SYN1;VarType=ShV;DupType=.
ch09	176906	SNP3420	T	A	.	PASS	END=176906;ChrB=ch09;StartB=258982;EndB=258982;Parent=SYN1;VarType=ShV;DupType=.
ch09	176938	SNP3421	T	G	.	PASS	END=176938;ChrB=ch09;StartB=259014;EndB=259014;Parent=SYN1;VarType=ShV;DupType=.
ch09	176965	SNP3422	T	C	.	PASS	END=176965;ChrB=ch09;StartB=259041;EndB=259041;Parent=SYN1;VarType=ShV;DupType=.
ch09	176985	SNP3423	G	T	.	PASS	END=176985;ChrB=ch09;StartB=259061;EndB=259061;Parent=SYN1;VarType=ShV;DupType=.
ch09	177039	INS3424	C	CA	.	PASS	END=177039;ChrB=ch09;StartB=259115;EndB=259116;Parent=SYN1;VarType=ShV;DupType=.
ch09	177073	SNP3425	A	G	.	PASS	END=177073;ChrB=ch09;StartB=259150;EndB=259150;Parent=SYN1;VarType=ShV;DupType=.
ch09	177116	SNP3426	A	G	.	PASS	END=177116;ChrB=ch09;StartB=259193;EndB=259193;Parent=SYN1;VarType=ShV;DupType=.
ch09	177137	SNP3427	G	A	.	PASS	END=177137;ChrB=ch09;StartB=259214;EndB=259214;Parent=SYN1;VarType=ShV;DupType=.
ch09	177149	SNP3428	A	T	.	PASS	END=177149;ChrB=ch09;StartB=259226;EndB=259226;Parent=SYN1;VarType=ShV;DupType=.
ch09	177151	SNP3429	T	C	.	PASS	END=177151;ChrB=ch09;StartB=259228;EndB=259228;Parent=SYN1;VarType=ShV;DupType=.
ch09	177162	SNP3430	G	A	.	PASS	END=177162;ChrB=ch09;StartB=259239;EndB=259239;Parent=SYN1;VarType=ShV;DupType=.
ch09	177179	SNP3431	C	G	.	PASS	END=177179;ChrB=ch09;StartB=259256;EndB=259256;Parent=SYN1;VarType=ShV;DupType=.
ch09	177222	INS3432	A	AT	.	PASS	END=177222;ChrB=ch09;StartB=259299;EndB=259300;Parent=SYN1;VarType=ShV;DupType=.
ch09	177265	SNP3433	T	C	.	PASS	END=177265;ChrB=ch09;StartB=259343;EndB=259343;Parent=SYN1;VarType=ShV;DupType=.
ch09	177266	DEL3434	TATAA	T	.	PASS	END=177270;ChrB=ch09;StartB=259344;EndB=259344;Parent=SYN1;VarType=ShV;DupType=.
ch09	177281	SNP3435	G	A	.	PASS	END=177281;ChrB=ch09;StartB=259355;EndB=259355;Parent=SYN1;VarType=ShV;DupType=.
ch09	177323	DEL3436	TTTA	T	.	PASS	END=177326;ChrB=ch09;StartB=259397;EndB=259397;Parent=SYN1;VarType=ShV;DupType=.
ch09	177329	SNP3437	T	A	.	PASS	END=177329;ChrB=ch09;StartB=259400;EndB=259400;Parent=SYN1;VarType=ShV;DupType=.
ch09	177333	SNP3438	T	A	.	PASS	END=177333;ChrB=ch09;StartB=259404;EndB=259404;Parent=SYN1;VarType=ShV;DupType=.
ch09	177349	SNP3439	A	C	.	PASS	END=177349;ChrB=ch09;StartB=259420;EndB=259420;Parent=SYN1;VarType=ShV;DupType=.
ch09	177353	SNP3440	T	C	.	PASS	END=177353;ChrB=ch09;StartB=259424;EndB=259424;Parent=SYN1;VarType=ShV;DupType=.
ch09	177374	SNP3441	C	T	.	PASS	END=177374;ChrB=ch09;StartB=259445;EndB=259445;Parent=SYN1;VarType=ShV;DupType=.
ch09	177389	SNP3442	A	T	.	PASS	END=177389;ChrB=ch09;StartB=259460;EndB=259460;Parent=SYN1;VarType=ShV;DupType=.
ch09	177437	SNP3443	A	G	.	PASS	END=177437;ChrB=ch09;StartB=259508;EndB=259508;Parent=SYN1;VarType=ShV;DupType=.
ch09	177474	NOTAL1	N	<NOTAL>	.	PASS	END=177526;ChrB=.;StartB=.;EndB=.;Parent=.;VarType=.;DupType=.
ch09	177527	SYNAL16	N	<SYNAL>	.	PASS	END=178598;ChrB=ch09;StartB=266348;EndB=267420;Parent=SYN2;VarType=.;DupType=.
ch09	177527	SYN2	N	<SYN>	.	PASS	END=202620;ChrB=ch09;StartB=266348;EndB=300898;Parent=.;VarType=SR;DupType=-
ch09	177569	DEL3444	AT	A	.	PASS	END=177570;ChrB=ch09;StartB=266390;EndB=266390;Parent=SYN2;VarType=ShV;DupType=.
ch09	177613	SNP3445	T	C	.	PASS	END=177613;ChrB=ch09;StartB=266433;EndB=266433;Parent=SYN2;VarType=ShV;DupType=.
ch09	177668	SNP3446	T	A	.	PASS	END=177668;ChrB=ch09;StartB=266488;EndB=266488;Parent=SYN2;VarType=ShV;DupType=.
ch09	177674	SNP3447	T	A	.	PASS	END=177674;ChrB=ch09;StartB=266494;EndB=266494;Parent=SYN2;VarType=ShV;DupType=.
ch09	177689	SNP3448	G	A	.	PASS	END=177689;ChrB=ch09;StartB=266509;EndB=266509;Parent=SYN2;VarType=ShV;DupType=.
ch09	177723	SNP3449	A	G	.	PASS	END=177723;ChrB=ch09;StartB=266543;EndB=266543;Parent=SYN2;VarType=ShV;DupType=.
ch09	177740	SNP3450	A	G	.	PASS	END=177740;ChrB=ch09;StartB=266560;EndB=266560;Parent=SYN2;VarType=ShV;DupType=.
ch09	177757	INS3451	T	TA	.	PASS	END=177757;ChrB=ch09;StartB=266577;EndB=266578;Parent=SYN2;VarType=ShV;DupType=.
ch09	177794	SNP3452	T	C	.	PASS	END=177794;ChrB=ch09;StartB=266615;EndB=266615;Parent=SYN2;VarType=ShV;DupType=.
ch09	177806	SNP3453	G	C	.	PASS	END=177806;ChrB=ch09;StartB=266627;EndB=266627;Parent=SYN2;VarType=ShV;DupType=.
ch09	177811	SNP3454	G	A	.	PASS	END=177811;ChrB=ch09;StartB=266632;EndB=266632;Parent=SYN2;VarType=ShV;DupType=.
ch09	177848	SNP3455	A	G	.	PASS	END=177848;ChrB=ch09;StartB=266669;EndB=266669;Parent=SYN2;VarType=ShV;DupType=.
ch09	177849	SNP3456	T	C	.	PASS	END=177849;ChrB=ch09;StartB=266670;EndB=266670;Parent=SYN2;VarType=ShV;DupType=.
ch09	177948	SNP3457	A	T	.	PASS	END=177948;ChrB=ch09;StartB=266769;EndB=266769;Parent=SYN2;VarType=ShV;DupType=.
ch09	177962	SNP3458	A	G	.	PASS	END=177962;ChrB=ch09;StartB=266783;EndB=266783;Parent=SYN2;VarType=ShV;DupType=.
ch09	177993	INS3459	C	CTA	.	PASS	END=177993;ChrB=ch09;StartB=266814;EndB=266816;Parent=SYN2;VarType=ShV;DupType=.
ch09	178114	DEL3460	ATT	A	.	PASS	END=178116;ChrB=ch09;StartB=266937;EndB=266937;Parent=SYN2;VarType=ShV;DupType=.
ch09	178123	SNP3461	C	T	.	PASS	END=178123;ChrB=ch09;StartB=266944;EndB=266944;Parent=SYN2;VarType=ShV;DupType=.
ch09	178129	SNP3462	C	T	.	PASS	END=178129;ChrB=ch09;StartB=266950;EndB=266950;Parent=SYN2;VarType=ShV;DupType=.
ch09	178151	SNP3463	G	T	.	PASS	END=178151;ChrB=ch09;StartB=266972;EndB=266972;Parent=SYN2;VarType=ShV;DupType=.
ch09	178217	SNP3464	A	G	.	PASS	END=178217;ChrB=ch09;StartB=267038;EndB=267038;Parent=SYN2;VarType=ShV;DupType=.
ch09	178304	INS3465	C	CA	.	PASS	END=178304;ChrB=ch09;StartB=267125;EndB=267126;Parent=SYN2;VarType=ShV;DupType=.
ch09	178480	SNP3466	A	G	.	PASS	END=178480;ChrB=ch09;StartB=267302;EndB=267302;Parent=SYN2;VarType=ShV;DupType=.
ch09	178508	SNP3467	A	G	.	PASS	END=178508;ChrB=ch09;StartB=267330;EndB=267330;Parent=SYN2;VarType=ShV;DupType=.
ch09	178538	SNP3468	A	G	.	PASS	END=178538;ChrB=ch09;StartB=267360;EndB=267360;Parent=SYN2;VarType=ShV;DupType=.
ch09	178539	SNP3469	A	T	.	PASS	END=178539;ChrB=ch09;StartB=267361;EndB=267361;Parent=SYN2;VarType=ShV;DupType=.
ch09	178569	SNP3470	C	T	.	PASS	END=178569;ChrB=ch09;StartB=267391;EndB=267391;Parent=SYN2;VarType=ShV;DupType=.
ch09	178599	HDR15	N	<HDR>	.	PASS	END=178828;ChrB=ch09;StartB=267421;EndB=278474;Parent=SYN2;VarType=ShV;DupType=.
ch09	178829	SYNAL17	N	<SYNAL>	.	PASS	END=181525;ChrB=ch09;StartB=278475;EndB=281235;Parent=SYN2;VarType=.;DupType=.
ch09	178878	INS3471	A	AC	.	PASS	END=178878;ChrB=ch09;StartB=278524;EndB=278525;Parent=SYN2;VarType=ShV;DupType=.
ch09	178956	SNP3472	A	C	.	PASS	END=178956;ChrB=ch09;StartB=278603;EndB=278603;Parent=SYN2;VarType=ShV;DupType=.
ch09	178958	SNP3473	A	G	.	PASS	END=178958;ChrB=ch09;StartB=278605;EndB=278605;Parent=SYN2;VarType=ShV;DupType=.
ch09	178977	INS3474	G	GACACATGGCGTAGTAAACTT	.	PASS	END=178977;ChrB=ch09;StartB=278624;EndB=278644;Parent=SYN2;VarType=ShV;DupType=.
ch09	178979	SNP3475	C	G	.	PASS	END=178979;ChrB=ch09;StartB=278646;EndB=278646;Parent=SYN2;VarType=ShV;DupType=.
ch09	179043	SNP3476	A	G	.	PASS	END=179043;ChrB=ch09;StartB=278710;EndB=278710;Parent=SYN2;VarType=ShV;DupType=.
ch09	179072	SNP3477	C	G	.	PASS	END=179072;ChrB=ch09;StartB=278739;EndB=278739;Parent=SYN2;VarType=ShV;DupType=.
ch09	179075	SNP3478	C	G	.	PASS	END=179075;ChrB=ch09;StartB=278742;EndB=278742;Parent=SYN2;VarType=ShV;DupType=.
ch09	179078	SNP3479	C	G	.	PASS	END=179078;ChrB=ch09;StartB=278745;EndB=278745;Parent=SYN2;VarType=ShV;DupType=.
ch09	179083	SNP3480	C	T	.	PASS	END=179083;ChrB=ch09;StartB=278750;EndB=278750;Parent=SYN2;VarType=ShV;DupType=.
ch09	179159	SNP3481	T	C	.	PASS	END=179159;ChrB=ch09;StartB=278826;EndB=278826;Parent=SYN2;VarType=ShV;DupType=.
ch09	179167	SNP3482	T	C	.	PASS	END=179167;ChrB=ch09;StartB=278834;EndB=278834;Parent=SYN2;VarType=ShV;DupType=.
ch09	179185	SNP3483	G	A	.	PASS	END=179185;ChrB=ch09;StartB=278852;EndB=278852;Parent=SYN2;VarType=ShV;DupType=.
ch09	179188	SNP3484	A	C	.	PASS	END=179188;ChrB=ch09;StartB=278855;EndB=278855;Parent=SYN2;VarType=ShV;DupType=.
ch09	179195	SNP3485	T	C	.	PASS	END=179195;ChrB=ch09;StartB=278862;EndB=278862;Parent=SYN2;VarType=ShV;DupType=.
ch09	179237	SNP3486	A	G	.	PASS	END=179237;ChrB=ch09;StartB=278904;EndB=278904;Parent=SYN2;VarType=ShV;DupType=.
ch09	179280	SNP3487	T	A	.	PASS	END=179280;ChrB=ch09;StartB=278947;EndB=278947;Parent=SYN2;VarType=ShV;DupType=.
ch09	179300	SNP3488	G	T	.	PASS	END=179300;ChrB=ch09;StartB=278967;EndB=278967;Parent=SYN2;VarType=ShV;DupType=.
ch09	179336	SNP3489	A	C	.	PASS	END=179336;ChrB=ch09;StartB=279003;EndB=279003;Parent=SYN2;VarType=ShV;DupType=.
ch09	179371	SNP3490	T	C	.	PASS	END=179371;ChrB=ch09;StartB=279038;EndB=279038;Parent=SYN2;VarType=ShV;DupType=.
ch09	179374	SNP3491	A	T	.	PASS	END=179374;ChrB=ch09;StartB=279041;EndB=279041;Parent=SYN2;VarType=ShV;DupType=.
ch09	179423	SNP3492	G	A	.	PASS	END=179423;ChrB=ch09;StartB=279090;EndB=279090;Parent=SYN2;VarType=ShV;DupType=.
ch09	179529	SNP3493	T	C	.	PASS	END=179529;ChrB=ch09;StartB=279196;EndB=279196;Parent=SYN2;VarType=ShV;DupType=.
ch09	179541	SNP3494	C	T	.	PASS	END=179541;ChrB=ch09;StartB=279208;EndB=279208;Parent=SYN2;VarType=ShV;DupType=.
ch09	179566	SNP3495	T	C	.	PASS	END=179566;ChrB=ch09;StartB=279233;EndB=279233;Parent=SYN2;VarType=ShV;DupType=.
ch09	179649	SNP3496	G	A	.	PASS	END=179649;ChrB=ch09;StartB=279316;EndB=279316;Parent=SYN2;VarType=ShV;DupType=.
ch09	179694	SNP3497	T	C	.	PASS	END=179694;ChrB=ch09;StartB=279361;EndB=279361;Parent=SYN2;VarType=ShV;DupType=.
ch09	179735	SNP3498	A	G	.	PASS	END=179735;ChrB=ch09;StartB=279402;EndB=279402;Parent=SYN2;VarType=ShV;DupType=.
ch09	179764	INS3499	G	GA	.	PASS	END=179764;ChrB=ch09;StartB=279431;EndB=279432;Parent=SYN2;VarType=ShV;DupType=.
ch09	179768	SNP3500	G	A	.	PASS	END=179768;ChrB=ch09;StartB=279436;EndB=279436;Parent=SYN2;VarType=ShV;DupType=.
ch09	179785	SNP3501	G	A	.	PASS	END=179785;ChrB=ch09;StartB=279453;EndB=279453;Parent=SYN2;VarType=ShV;DupType=.
ch09	179861	SNP3502	A	G	.	PASS	END=179861;ChrB=ch09;StartB=279529;EndB=279529;Parent=SYN2;VarType=ShV;DupType=.
ch09	179862	SNP3503	G	A	.	PASS	END=179862;ChrB=ch09;StartB=279530;EndB=279530;Parent=SYN2;VarType=ShV;DupType=.
ch09	179881	SNP3504	A	G	.	PASS	END=179881;ChrB=ch09;StartB=279549;EndB=279549;Parent=SYN2;VarType=ShV;DupType=.
ch09	179889	SNP3505	A	G	.	PASS	END=179889;ChrB=ch09;StartB=279557;EndB=279557;Parent=SYN2;VarType=ShV;DupType=.
ch09	179894	SNP3506	T	C	.	PASS	END=179894;ChrB=ch09;StartB=279562;EndB=279562;Parent=SYN2;VarType=ShV;DupType=.
ch09	179909	SNP3507	T	C	.	PASS	END=179909;ChrB=ch09;StartB=279577;EndB=279577;Parent=SYN2;VarType=ShV;DupType=.
ch09	179913	SNP3508	T	C	.	PASS	END=179913;ChrB=ch09;StartB=279581;EndB=279581;Parent=SYN2;VarType=ShV;DupType=.
ch09	179921	SNP3509	C	T	.	PASS	END=179921;ChrB=ch09;StartB=279589;EndB=279589;Parent=SYN2;VarType=ShV;DupType=.
ch09	179946	SNP3510	G	A	.	PASS	END=179946;ChrB=ch09;StartB=279614;EndB=279614;Parent=SYN2;VarType=ShV;DupType=.
ch09	179961	SNP3511	A	G	.	PASS	END=179961;ChrB=ch09;StartB=279629;EndB=279629;Parent=SYN2;VarType=ShV;DupType=.
ch09	179962	SNP3512	T	C	.	PASS	END=179962;ChrB=ch09;StartB=279630;EndB=279630;Parent=SYN2;VarType=ShV;DupType=.
ch09	179975	SNP3513	A	T	.	PASS	END=179975;ChrB=ch09;StartB=279643;EndB=279643;Parent=SYN2;VarType=ShV;DupType=.
ch09	179982	SNP3514	T	G	.	PASS	END=179982;ChrB=ch09;StartB=279650;EndB=279650;Parent=SYN2;VarType=ShV;DupType=.
ch09	180004	SNP3515	C	A	.	PASS	END=180004;ChrB=ch09;StartB=279672;EndB=279672;Parent=SYN2;VarType=ShV;DupType=.
ch09	180057	SNP3516	A	G	.	PASS	END=180057;ChrB=ch09;StartB=279725;EndB=279725;Parent=SYN2;VarType=ShV;DupType=.
ch09	180072	SNP3517	T	C	.	PASS	END=180072;ChrB=ch09;StartB=279740;EndB=279740;Parent=SYN2;VarType=ShV;DupType=.
ch09	180102	SNP3518	A	C	.	PASS	END=180102;ChrB=ch09;StartB=279770;EndB=279770;Parent=SYN2;VarType=ShV;DupType=.
ch09	180139	SNP3519	G	A	.	PASS	END=180139;ChrB=ch09;StartB=279807;EndB=279807;Parent=SYN2;VarType=ShV;DupType=.
ch09	180145	SNP3520	A	C	.	PASS	END=180145;ChrB=ch09;StartB=279813;EndB=279813;Parent=SYN2;VarType=ShV;DupType=.
ch09	180165	SNP3521	C	A	.	PASS	END=180165;ChrB=ch09;StartB=279833;EndB=279833;Parent=SYN2;VarType=ShV;DupType=.
ch09	180172	SNP3522	A	G	.	PASS	END=180172;ChrB=ch09;StartB=279840;EndB=279840;Parent=SYN2;VarType=ShV;DupType=.
ch09	180182	DEL3523	TA	T	.	PASS	END=180183;ChrB=ch09;StartB=279850;EndB=279850;Parent=SYN2;VarType=ShV;DupType=.
ch09	180202	SNP3524	A	T	.	PASS	END=180202;ChrB=ch09;StartB=279869;EndB=279869;Parent=SYN2;VarType=ShV;DupType=.
ch09	180284	SNP3525	T	C	.	PASS	END=180284;ChrB=ch09;StartB=279951;EndB=279951;Parent=SYN2;VarType=ShV;DupType=.
ch09	180364	INS3526	A	AT	.	PASS	END=180364;ChrB=ch09;StartB=280031;EndB=280032;Parent=SYN2;VarType=ShV;DupType=.
ch09	180374	SNP3527	G	A	.	PASS	END=180374;ChrB=ch09;StartB=280042;EndB=280042;Parent=SYN2;VarType=ShV;DupType=.
ch09	180424	SNP3528	G	C	.	PASS	END=180424;ChrB=ch09;StartB=280092;EndB=280092;Parent=SYN2;VarType=ShV;DupType=.
ch09	180487	SNP3529	C	T	.	PASS	END=180487;ChrB=ch09;StartB=280155;EndB=280155;Parent=SYN2;VarType=ShV;DupType=.
ch09	180490	SNP3530	A	G	.	PASS	END=180490;ChrB=ch09;StartB=280158;EndB=280158;Parent=SYN2;VarType=ShV;DupType=.
ch09	180514	SNP3531	A	G	.	PASS	END=180514;ChrB=ch09;StartB=280182;EndB=280182;Parent=SYN2;VarType=ShV;DupType=.
ch09	180536	SNP3532	G	A	.	PASS	END=180536;ChrB=ch09;StartB=280204;EndB=280204;Parent=SYN2;VarType=ShV;DupType=.
ch09	180614	SNP3533	A	G	.	PASS	END=180614;ChrB=ch09;StartB=280282;EndB=280282;Parent=SYN2;VarType=ShV;DupType=.
ch09	180643	SNP3534	T	G	.	PASS	END=180643;ChrB=ch09;StartB=280311;EndB=280311;Parent=SYN2;VarType=ShV;DupType=.
ch09	180668	SNP3535	A	G	.	PASS	END=180668;ChrB=ch09;StartB=280336;EndB=280336;Parent=SYN2;VarType=ShV;DupType=.
ch09	180678	SNP3536	T	A	.	PASS	END=180678;ChrB=ch09;StartB=280346;EndB=280346;Parent=SYN2;VarType=ShV;DupType=.
ch09	180696	DEL3537	TTCTTC	T	.	PASS	END=180701;ChrB=ch09;StartB=280364;EndB=280364;Parent=SYN2;VarType=ShV;DupType=.
ch09	180722	SNP3538	A	G	.	PASS	END=180722;ChrB=ch09;StartB=280385;EndB=280385;Parent=SYN2;VarType=ShV;DupType=.
ch09	180748	SNP3539	A	G	.	PASS	END=180748;ChrB=ch09;StartB=280411;EndB=280411;Parent=SYN2;VarType=ShV;DupType=.
ch09	180770	INS3540	A	AG	.	PASS	END=180770;ChrB=ch09;StartB=280433;EndB=280434;Parent=SYN2;VarType=ShV;DupType=.
ch09	180776	SNP3541	G	A	.	PASS	END=180776;ChrB=ch09;StartB=280440;EndB=280440;Parent=SYN2;VarType=ShV;DupType=.
ch09	180838	SNP3542	T	C	.	PASS	END=180838;ChrB=ch09;StartB=280502;EndB=280502;Parent=SYN2;VarType=ShV;DupType=.
ch09	180864	SNP3543	A	T	.	PASS	END=180864;ChrB=ch09;StartB=280528;EndB=280528;Parent=SYN2;VarType=ShV;DupType=.
ch09	180912	SNP3544	G	C	.	PASS	END=180912;ChrB=ch09;StartB=280576;EndB=280576;Parent=SYN2;VarType=ShV;DupType=.
ch09	180920	SNP3545	C	A	.	PASS	END=180920;ChrB=ch09;StartB=280584;EndB=280584;Parent=SYN2;VarType=ShV;DupType=.
ch09	180931	SNP3546	A	C	.	PASS	END=180931;ChrB=ch09;StartB=280595;EndB=280595;Parent=SYN2;VarType=ShV;DupType=.
ch09	180982	SNP3547	C	T	.	PASS	END=180982;ChrB=ch09;StartB=280646;EndB=280646;Parent=SYN2;VarType=ShV;DupType=.
ch09	181047	INS3548	T	TATATATATATATATATATATATATATATATATATATATATATATATAA	.	PASS	END=181047;ChrB=ch09;StartB=280711;EndB=280759;Parent=SYN2;VarType=ShV;DupType=.
ch09	181077	SNP3549	G	T	.	PASS	END=181077;ChrB=ch09;StartB=280789;EndB=280789;Parent=SYN2;VarType=ShV;DupType=.
ch09	181088	DEL3550	CAACTAG	C	.	PASS	END=181094;ChrB=ch09;StartB=280800;EndB=280800;Parent=SYN2;VarType=ShV;DupType=.
ch09	181118	SNP3551	T	A	.	PASS	END=181118;ChrB=ch09;StartB=280824;EndB=280824;Parent=SYN2;VarType=ShV;DupType=.
ch09	181134	DEL3552	GT	G	.	PASS	END=181135;ChrB=ch09;StartB=280840;EndB=280840;Parent=SYN2;VarType=ShV;DupType=.
ch09	181143	INS3553	A	AGTTT	.	PASS	END=181143;ChrB=ch09;StartB=280848;EndB=280852;Parent=SYN2;VarType=ShV;DupType=.
ch09	181160	SNP3554	A	G	.	PASS	END=181160;ChrB=ch09;StartB=280869;EndB=280869;Parent=SYN2;VarType=ShV;DupType=.
ch09	181163	INS3555	G	GT	.	PASS	END=181163;ChrB=ch09;StartB=280872;EndB=280873;Parent=SYN2;VarType=ShV;DupType=.
ch09	181174	SNP3556	G	C	.	PASS	END=181174;ChrB=ch09;StartB=280884;EndB=280884;Parent=SYN2;VarType=ShV;DupType=.
ch09	181217	INS3557	G	GT	.	PASS	END=181217;ChrB=ch09;StartB=280927;EndB=280928;Parent=SYN2;VarType=ShV;DupType=.
ch09	181237	SNP3558	A	C	.	PASS	END=181237;ChrB=ch09;StartB=280948;EndB=280948;Parent=SYN2;VarType=ShV;DupType=.
ch09	181379	DEL3559	ATT	A	.	PASS	END=181381;ChrB=ch09;StartB=281090;EndB=281090;Parent=SYN2;VarType=ShV;DupType=.
ch09	181405	SNP3560	C	A	.	PASS	END=181405;ChrB=ch09;StartB=281114;EndB=281114;Parent=SYN2;VarType=ShV;DupType=.
ch09	181421	SNP3561	G	A	.	PASS	END=181421;ChrB=ch09;StartB=281130;EndB=281130;Parent=SYN2;VarType=ShV;DupType=.
ch09	181443	SNP3562	A	G	.	PASS	END=181443;ChrB=ch09;StartB=281152;EndB=281152;Parent=SYN2;VarType=ShV;DupType=.
ch09	181491	INS3563	G	GA	.	PASS	END=181491;ChrB=ch09;StartB=281200;EndB=281201;Parent=SYN2;VarType=ShV;DupType=.
ch09	181526	HDR16	N	<HDR>	.	PASS	END=183412;ChrB=ch09;StartB=281236;EndB=281289;Parent=SYN2;VarType=ShV;DupType=.
ch09	183413	SYNAL18	N	<SYNAL>	.	PASS	END=184336;ChrB=ch09;StartB=281290;EndB=282217;Parent=SYN2;VarType=.;DupType=.
ch09	183435	SNP3564	A	T	.	PASS	END=183435;ChrB=ch09;StartB=281312;EndB=281312;Parent=SYN2;VarType=ShV;DupType=.
ch09	183446	DEL3565	TA	T	.	PASS	END=183447;ChrB=ch09;StartB=281323;EndB=281323;Parent=SYN2;VarType=ShV;DupType=.
ch09	183449	SNP3566	T	A	.	PASS	END=183449;ChrB=ch09;StartB=281325;EndB=281325;Parent=SYN2;VarType=ShV;DupType=.
ch09	183452	SNP3567	C	T	.	PASS	END=183452;ChrB=ch09;StartB=281328;EndB=281328;Parent=SYN2;VarType=ShV;DupType=.
ch09	183464	INS3568	G	GA	.	PASS	END=183464;ChrB=ch09;StartB=281340;EndB=281341;Parent=SYN2;VarType=ShV;DupType=.
ch09	183476	INS3569	C	CG	.	PASS	END=183476;ChrB=ch09;StartB=281353;EndB=281354;Parent=SYN2;VarType=ShV;DupType=.
ch09	183484	SNP3570	A	G	.	PASS	END=183484;ChrB=ch09;StartB=281362;EndB=281362;Parent=SYN2;VarType=ShV;DupType=.
ch09	183485	SNP3571	G	A	.	PASS	END=183485;ChrB=ch09;StartB=281363;EndB=281363;Parent=SYN2;VarType=ShV;DupType=.
ch09	183524	SNP3572	T	C	.	PASS	END=183524;ChrB=ch09;StartB=281402;EndB=281402;Parent=SYN2;VarType=ShV;DupType=.
ch09	183541	DEL3573	TA	T	.	PASS	END=183542;ChrB=ch09;StartB=281419;EndB=281419;Parent=SYN2;VarType=ShV;DupType=.
ch09	183600	SNP3574	A	T	.	PASS	END=183600;ChrB=ch09;StartB=281477;EndB=281477;Parent=SYN2;VarType=ShV;DupType=.
ch09	183610	SNP3575	A	T	.	PASS	END=183610;ChrB=ch09;StartB=281487;EndB=281487;Parent=SYN2;VarType=ShV;DupType=.
ch09	183660	SNP3576	G	A	.	PASS	END=183660;ChrB=ch09;StartB=281537;EndB=281537;Parent=SYN2;VarType=ShV;DupType=.
ch09	183663	SNP3577	G	C	.	PASS	END=183663;ChrB=ch09;StartB=281540;EndB=281540;Parent=SYN2;VarType=ShV;DupType=.
ch09	183709	DEL3578	AC	A	.	PASS	END=183710;ChrB=ch09;StartB=281586;EndB=281586;Parent=SYN2;VarType=ShV;DupType=.
ch09	183712	SNP3579	T	A	.	PASS	END=183712;ChrB=ch09;StartB=281588;EndB=281588;Parent=SYN2;VarType=ShV;DupType=.
ch09	183729	SNP3580	G	A	.	PASS	END=183729;ChrB=ch09;StartB=281605;EndB=281605;Parent=SYN2;VarType=ShV;DupType=.
ch09	183775	INS3581	T	TATA	.	PASS	END=183775;ChrB=ch09;StartB=281651;EndB=281654;Parent=SYN2;VarType=ShV;DupType=.
ch09	183781	SNP3582	T	C	.	PASS	END=183781;ChrB=ch09;StartB=281660;EndB=281660;Parent=SYN2;VarType=ShV;DupType=.
ch09	183809	SNP3583	C	T	.	PASS	END=183809;ChrB=ch09;StartB=281688;EndB=281688;Parent=SYN2;VarType=ShV;DupType=.
ch09	183841	SNP3584	T	C	.	PASS	END=183841;ChrB=ch09;StartB=281720;EndB=281720;Parent=SYN2;VarType=ShV;DupType=.
ch09	183847	SNP3585	T	C	.	PASS	END=183847;ChrB=ch09;StartB=281726;EndB=281726;Parent=SYN2;VarType=ShV;DupType=.
ch09	183891	SNP3586	T	C	.	PASS	END=183891;ChrB=ch09;StartB=281770;EndB=281770;Parent=SYN2;VarType=ShV;DupType=.
ch09	183957	SNP3587	A	C	.	PASS	END=183957;ChrB=ch09;StartB=281836;EndB=281836;Parent=SYN2;VarType=ShV;DupType=.
ch09	184001	SNP3588	T	C	.	PASS	END=184001;ChrB=ch09;StartB=281880;EndB=281880;Parent=SYN2;VarType=ShV;DupType=.
ch09	184106	SNP3589	A	T	.	PASS	END=184106;ChrB=ch09;StartB=281985;EndB=281985;Parent=SYN2;VarType=ShV;DupType=.
ch09	184131	SNP3590	C	T	.	PASS	END=184131;ChrB=ch09;StartB=282010;EndB=282010;Parent=SYN2;VarType=ShV;DupType=.
ch09	184133	SNP3591	C	T	.	PASS	END=184133;ChrB=ch09;StartB=282012;EndB=282012;Parent=SYN2;VarType=ShV;DupType=.
ch09	184135	INS3592	T	TG	.	PASS	END=184135;ChrB=ch09;StartB=282014;EndB=282015;Parent=SYN2;VarType=ShV;DupType=.
ch09	184163	SNP3593	G	T	.	PASS	END=184163;ChrB=ch09;StartB=282043;EndB=282043;Parent=SYN2;VarType=ShV;DupType=.
ch09	184206	SNP3594	C	T	.	PASS	END=184206;ChrB=ch09;StartB=282086;EndB=282086;Parent=SYN2;VarType=ShV;DupType=.
ch09	184211	SNP3595	A	T	.	PASS	END=184211;ChrB=ch09;StartB=282091;EndB=282091;Parent=SYN2;VarType=ShV;DupType=.
ch09	184219	SNP3596	C	T	.	PASS	END=184219;ChrB=ch09;StartB=282099;EndB=282099;Parent=SYN2;VarType=ShV;DupType=.
ch09	184245	INS3597	A	AT	.	PASS	END=184245;ChrB=ch09;StartB=282125;EndB=282126;Parent=SYN2;VarType=ShV;DupType=.
ch09	184251	SNP3598	G	A	.	PASS	END=184251;ChrB=ch09;StartB=282132;EndB=282132;Parent=SYN2;VarType=ShV;DupType=.
ch09	184272	SNP3599	G	A	.	PASS	END=184272;ChrB=ch09;StartB=282153;EndB=282153;Parent=SYN2;VarType=ShV;DupType=.
ch09	184314	SNP3600	A	T	.	PASS	END=184314;ChrB=ch09;StartB=282195;EndB=282195;Parent=SYN2;VarType=ShV;DupType=.
ch09	184337	HDR17	N	<HDR>	.	PASS	END=187186;ChrB=ch09;StartB=282218;EndB=285508;Parent=SYN2;VarType=ShV;DupType=.
ch09	187187	SYNAL19	N	<SYNAL>	.	PASS	END=202620;ChrB=ch09;StartB=285509;EndB=300898;Parent=SYN2;VarType=.;DupType=.
ch09	187256	SNP3601	A	G	.	PASS	END=187256;ChrB=ch09;StartB=285578;EndB=285578;Parent=SYN2;VarType=ShV;DupType=.
ch09	187282	SNP3602	A	G	.	PASS	END=187282;ChrB=ch09;StartB=285604;EndB=285604;Parent=SYN2;VarType=ShV;DupType=.
ch09	187313	DEL3603	AT	A	.	PASS	END=187314;ChrB=ch09;StartB=285635;EndB=285635;Parent=SYN2;VarType=ShV;DupType=.
ch09	187317	SNP3604	T	A	.	PASS	END=187317;ChrB=ch09;StartB=285638;EndB=285638;Parent=SYN2;VarType=ShV;DupType=.
ch09	187334	SNP3605	T	A	.	PASS	END=187334;ChrB=ch09;StartB=285655;EndB=285655;Parent=SYN2;VarType=ShV;DupType=.
ch09	187347	SNP3606	T	C	.	PASS	END=187347;ChrB=ch09;StartB=285668;EndB=285668;Parent=SYN2;VarType=ShV;DupType=.
ch09	187368	SNP3607	C	G	.	PASS	END=187368;ChrB=ch09;StartB=285689;EndB=285689;Parent=SYN2;VarType=ShV;DupType=.
ch09	187381	SNP3608	T	C	.	PASS	END=187381;ChrB=ch09;StartB=285702;EndB=285702;Parent=SYN2;VarType=ShV;DupType=.
ch09	187416	SNP3609	C	T	.	PASS	END=187416;ChrB=ch09;StartB=285737;EndB=285737;Parent=SYN2;VarType=ShV;DupType=.
ch09	187418	SNP3610	A	G	.	PASS	END=187418;ChrB=ch09;StartB=285739;EndB=285739;Parent=SYN2;VarType=ShV;DupType=.
ch09	187455	SNP3611	A	T	.	PASS	END=187455;ChrB=ch09;StartB=285776;EndB=285776;Parent=SYN2;VarType=ShV;DupType=.
ch09	187484	SNP3612	A	C	.	PASS	END=187484;ChrB=ch09;StartB=285805;EndB=285805;Parent=SYN2;VarType=ShV;DupType=.
ch09	187499	SNP3613	G	A	.	PASS	END=187499;ChrB=ch09;StartB=285820;EndB=285820;Parent=SYN2;VarType=ShV;DupType=.
ch09	187505	SNP3614	A	T	.	PASS	END=187505;ChrB=ch09;StartB=285826;EndB=285826;Parent=SYN2;VarType=ShV;DupType=.
ch09	187509	SNP3615	C	G	.	PASS	END=187509;ChrB=ch09;StartB=285830;EndB=285830;Parent=SYN2;VarType=ShV;DupType=.
ch09	187520	SNP3616	G	A	.	PASS	END=187520;ChrB=ch09;StartB=285841;EndB=285841;Parent=SYN2;VarType=ShV;DupType=.
ch09	187548	SNP3617	G	A	.	PASS	END=187548;ChrB=ch09;StartB=285869;EndB=285869;Parent=SYN2;VarType=ShV;DupType=.
ch09	187619	INS3618	A	AGAT	.	PASS	END=187619;ChrB=ch09;StartB=285940;EndB=285943;Parent=SYN2;VarType=ShV;DupType=.
ch09	187734	SNP3619	G	A	.	PASS	END=187734;ChrB=ch09;StartB=286058;EndB=286058;Parent=SYN2;VarType=ShV;DupType=.
ch09	187773	SNP3620	A	G	.	PASS	END=187773;ChrB=ch09;StartB=286097;EndB=286097;Parent=SYN2;VarType=ShV;DupType=.
ch09	187810	SNP3621	A	G	.	PASS	END=187810;ChrB=ch09;StartB=286134;EndB=286134;Parent=SYN2;VarType=ShV;DupType=.
ch09	187834	SNP3622	T	A	.	PASS	END=187834;ChrB=ch09;StartB=286158;EndB=286158;Parent=SYN2;VarType=ShV;DupType=.
ch09	187864	SNP3623	C	T	.	PASS	END=187864;ChrB=ch09;StartB=286188;EndB=286188;Parent=SYN2;VarType=ShV;DupType=.
ch09	187931	DEL3624	ATTC	A	.	PASS	END=187934;ChrB=ch09;StartB=286255;EndB=286255;Parent=SYN2;VarType=ShV;DupType=.
ch09	187960	SNP3625	A	T	.	PASS	END=187960;ChrB=ch09;StartB=286281;EndB=286281;Parent=SYN2;VarType=ShV;DupType=.
ch09	187976	SNP3626	A	T	.	PASS	END=187976;ChrB=ch09;StartB=286297;EndB=286297;Parent=SYN2;VarType=ShV;DupType=.
ch09	188042	SNP3627	A	G	.	PASS	END=188042;ChrB=ch09;StartB=286363;EndB=286363;Parent=SYN2;VarType=ShV;DupType=.
ch09	188114	SNP3628	A	G	.	PASS	END=188114;ChrB=ch09;StartB=286435;EndB=286435;Parent=SYN2;VarType=ShV;DupType=.
ch09	188138	SNP3629	G	A	.	PASS	END=188138;ChrB=ch09;StartB=286459;EndB=286459;Parent=SYN2;VarType=ShV;DupType=.
ch09	188145	SNP3630	A	G	.	PASS	END=188145;ChrB=ch09;StartB=286466;EndB=286466;Parent=SYN2;VarType=ShV;DupType=.
ch09	188152	SNP3631	C	A	.	PASS	END=188152;ChrB=ch09;StartB=286473;EndB=286473;Parent=SYN2;VarType=ShV;DupType=.
ch09	188197	DEL3632	ATTGTGGC	A	.	PASS	END=188204;ChrB=ch09;StartB=286518;EndB=286518;Parent=SYN2;VarType=ShV;DupType=.
ch09	188228	SNP3633	T	C	.	PASS	END=188228;ChrB=ch09;StartB=286542;EndB=286542;Parent=SYN2;VarType=ShV;DupType=.
ch09	188234	SNP3634	A	G	.	PASS	END=188234;ChrB=ch09;StartB=286548;EndB=286548;Parent=SYN2;VarType=ShV;DupType=.
ch09	188304	SNP3635	G	A	.	PASS	END=188304;ChrB=ch09;StartB=286618;EndB=286618;Parent=SYN2;VarType=ShV;DupType=.
ch09	188307	SNP3636	A	G	.	PASS	END=188307;ChrB=ch09;StartB=286621;EndB=286621;Parent=SYN2;VarType=ShV;DupType=.
ch09	188320	INS3637	A	ATTTATTTC	.	PASS	END=188320;ChrB=ch09;StartB=286634;EndB=286642;Parent=SYN2;VarType=ShV;DupType=.
ch09	188392	SNP3638	T	G	.	PASS	END=188392;ChrB=ch09;StartB=286714;EndB=286714;Parent=SYN2;VarType=ShV;DupType=.
ch09	188415	SNP3639	C	T	.	PASS	END=188415;ChrB=ch09;StartB=286737;EndB=286737;Parent=SYN2;VarType=ShV;DupType=.
ch09	188417	INS3640	T	TTA	.	PASS	END=188417;ChrB=ch09;StartB=286739;EndB=286741;Parent=SYN2;VarType=ShV;DupType=.
ch09	188429	SNP3641	C	T	.	PASS	END=188429;ChrB=ch09;StartB=286753;EndB=286753;Parent=SYN2;VarType=ShV;DupType=.
ch09	188476	SNP3642	T	C	.	PASS	END=188476;ChrB=ch09;StartB=286800;EndB=286800;Parent=SYN2;VarType=ShV;DupType=.
ch09	188501	SNP3643	T	G	.	PASS	END=188501;ChrB=ch09;StartB=286825;EndB=286825;Parent=SYN2;VarType=ShV;DupType=.
ch09	188510	SNP3644	T	A	.	PASS	END=188510;ChrB=ch09;StartB=286834;EndB=286834;Parent=SYN2;VarType=ShV;DupType=.
ch09	188534	SNP3645	A	G	.	PASS	END=188534;ChrB=ch09;StartB=286858;EndB=286858;Parent=SYN2;VarType=ShV;DupType=.
ch09	188551	SNP3646	A	G	.	PASS	END=188551;ChrB=ch09;StartB=286875;EndB=286875;Parent=SYN2;VarType=ShV;DupType=.
ch09	188592	SNP3647	T	G	.	PASS	END=188592;ChrB=ch09;StartB=286916;EndB=286916;Parent=SYN2;VarType=ShV;DupType=.
ch09	188593	SNP3648	T	A	.	PASS	END=188593;ChrB=ch09;StartB=286917;EndB=286917;Parent=SYN2;VarType=ShV;DupType=.
ch09	188594	SNP3649	T	A	.	PASS	END=188594;ChrB=ch09;StartB=286918;EndB=286918;Parent=SYN2;VarType=ShV;DupType=.
ch09	188632	SNP3650	C	T	.	PASS	END=188632;ChrB=ch09;StartB=286956;EndB=286956;Parent=SYN2;VarType=ShV;DupType=.
ch09	188644	SNP3651	A	T	.	PASS	END=188644;ChrB=ch09;StartB=286968;EndB=286968;Parent=SYN2;VarType=ShV;DupType=.
ch09	188799	SNP3652	A	T	.	PASS	END=188799;ChrB=ch09;StartB=287123;EndB=287123;Parent=SYN2;VarType=ShV;DupType=.
ch09	188805	SNP3653	T	C	.	PASS	END=188805;ChrB=ch09;StartB=287129;EndB=287129;Parent=SYN2;VarType=ShV;DupType=.
ch09	188807	DEL3654	CT	C	.	PASS	END=188808;ChrB=ch09;StartB=287131;EndB=287131;Parent=SYN2;VarType=ShV;DupType=.
ch09	188923	SNP3655	C	T	.	PASS	END=188923;ChrB=ch09;StartB=287246;EndB=287246;Parent=SYN2;VarType=ShV;DupType=.
ch09	188990	SNP3656	A	C	.	PASS	END=188990;ChrB=ch09;StartB=287313;EndB=287313;Parent=SYN2;VarType=ShV;DupType=.
ch09	188991	SNP3657	A	C	.	PASS	END=188991;ChrB=ch09;StartB=287314;EndB=287314;Parent=SYN2;VarType=ShV;DupType=.
ch09	189004	SNP3658	G	A	.	PASS	END=189004;ChrB=ch09;StartB=287327;EndB=287327;Parent=SYN2;VarType=ShV;DupType=.
ch09	189005	SNP3659	G	A	.	PASS	END=189005;ChrB=ch09;StartB=287328;EndB=287328;Parent=SYN2;VarType=ShV;DupType=.
ch09	189077	SNP3660	G	A	.	PASS	END=189077;ChrB=ch09;StartB=287400;EndB=287400;Parent=SYN2;VarType=ShV;DupType=.
ch09	189090	INS3661	T	TA	.	PASS	END=189090;ChrB=ch09;StartB=287413;EndB=287414;Parent=SYN2;VarType=ShV;DupType=.
ch09	189114	DEL3662	CA	C	.	PASS	END=189115;ChrB=ch09;StartB=287438;EndB=287438;Parent=SYN2;VarType=ShV;DupType=.
ch09	189235	SNP3663	A	T	.	PASS	END=189235;ChrB=ch09;StartB=287558;EndB=287558;Parent=SYN2;VarType=ShV;DupType=.
ch09	189267	INS3664	T	TC	.	PASS	END=189267;ChrB=ch09;StartB=287590;EndB=287591;Parent=SYN2;VarType=ShV;DupType=.
ch09	189294	SNP3665	A	G	.	PASS	END=189294;ChrB=ch09;StartB=287618;EndB=287618;Parent=SYN2;VarType=ShV;DupType=.
ch09	189298	INS3666	A	AG	.	PASS	END=189298;ChrB=ch09;StartB=287622;EndB=287623;Parent=SYN2;VarType=ShV;DupType=.
ch09	189306	SNP3667	A	G	.	PASS	END=189306;ChrB=ch09;StartB=287631;EndB=287631;Parent=SYN2;VarType=ShV;DupType=.
ch09	189342	DEL3668	TA	T	.	PASS	END=189343;ChrB=ch09;StartB=287667;EndB=287667;Parent=SYN2;VarType=ShV;DupType=.
ch09	189344	SNP3669	A	T	.	PASS	END=189344;ChrB=ch09;StartB=287668;EndB=287668;Parent=SYN2;VarType=ShV;DupType=.
ch09	189431	INS3670	A	AATTTTTTTCTG	.	PASS	END=189431;ChrB=ch09;StartB=287755;EndB=287766;Parent=SYN2;VarType=ShV;DupType=.
ch09	189594	SNP3671	G	A	.	PASS	END=189594;ChrB=ch09;StartB=287929;EndB=287929;Parent=SYN2;VarType=ShV;DupType=.
ch09	189606	SNP3672	G	A	.	PASS	END=189606;ChrB=ch09;StartB=287941;EndB=287941;Parent=SYN2;VarType=ShV;DupType=.
ch09	189662	SNP3673	C	T	.	PASS	END=189662;ChrB=ch09;StartB=287997;EndB=287997;Parent=SYN2;VarType=ShV;DupType=.
ch09	189722	SNP3674	C	T	.	PASS	END=189722;ChrB=ch09;StartB=288057;EndB=288057;Parent=SYN2;VarType=ShV;DupType=.
ch09	189751	SNP3675	A	C	.	PASS	END=189751;ChrB=ch09;StartB=288086;EndB=288086;Parent=SYN2;VarType=ShV;DupType=.
ch09	189802	DEL3676	AT	A	.	PASS	END=189803;ChrB=ch09;StartB=288137;EndB=288137;Parent=SYN2;VarType=ShV;DupType=.
ch09	189858	DEL3677	TA	T	.	PASS	END=189859;ChrB=ch09;StartB=288192;EndB=288192;Parent=SYN2;VarType=ShV;DupType=.
ch09	189925	SNP3678	T	C	.	PASS	END=189925;ChrB=ch09;StartB=288258;EndB=288258;Parent=SYN2;VarType=ShV;DupType=.
ch09	189954	SNP3679	T	G	.	PASS	END=189954;ChrB=ch09;StartB=288287;EndB=288287;Parent=SYN2;VarType=ShV;DupType=.
ch09	189974	SNP3680	T	G	.	PASS	END=189974;ChrB=ch09;StartB=288307;EndB=288307;Parent=SYN2;VarType=ShV;DupType=.
ch09	190024	SNP3681	T	C	.	PASS	END=190024;ChrB=ch09;StartB=288357;EndB=288357;Parent=SYN2;VarType=ShV;DupType=.
ch09	190152	SNP3682	G	A	.	PASS	END=190152;ChrB=ch09;StartB=288485;EndB=288485;Parent=SYN2;VarType=ShV;DupType=.
ch09	190267	SNP3683	T	A	.	PASS	END=190267;ChrB=ch09;StartB=288600;EndB=288600;Parent=SYN2;VarType=ShV;DupType=.
ch09	190275	SNP3684	T	C	.	PASS	END=190275;ChrB=ch09;StartB=288608;EndB=288608;Parent=SYN2;VarType=ShV;DupType=.
ch09	190286	SNP3685	C	T	.	PASS	END=190286;ChrB=ch09;StartB=288619;EndB=288619;Parent=SYN2;VarType=ShV;DupType=.
ch09	190340	SNP3686	G	T	.	PASS	END=190340;ChrB=ch09;StartB=288673;EndB=288673;Parent=SYN2;VarType=ShV;DupType=.
ch09	190405	SNP3687	A	G	.	PASS	END=190405;ChrB=ch09;StartB=288738;EndB=288738;Parent=SYN2;VarType=ShV;DupType=.
ch09	190458	SNP3688	G	A	.	PASS	END=190458;ChrB=ch09;StartB=288791;EndB=288791;Parent=SYN2;VarType=ShV;DupType=.
ch09	190566	SNP3689	A	G	.	PASS	END=190566;ChrB=ch09;StartB=288899;EndB=288899;Parent=SYN2;VarType=ShV;DupType=.
ch09	190571	SNP3690	A	G	.	PASS	END=190571;ChrB=ch09;StartB=288904;EndB=288904;Parent=SYN2;VarType=ShV;DupType=.
ch09	190653	SNP3691	T	A	.	PASS	END=190653;ChrB=ch09;StartB=288986;EndB=288986;Parent=SYN2;VarType=ShV;DupType=.
ch09	190659	INS3692	G	GT	.	PASS	END=190659;ChrB=ch09;StartB=288992;EndB=288993;Parent=SYN2;VarType=ShV;DupType=.
ch09	190707	SNP3693	T	A	.	PASS	END=190707;ChrB=ch09;StartB=289041;EndB=289041;Parent=SYN2;VarType=ShV;DupType=.
ch09	190725	SNP3694	A	C	.	PASS	END=190725;ChrB=ch09;StartB=289059;EndB=289059;Parent=SYN2;VarType=ShV;DupType=.
ch09	190789	SNP3695	C	T	.	PASS	END=190789;ChrB=ch09;StartB=289123;EndB=289123;Parent=SYN2;VarType=ShV;DupType=.
ch09	190810	SNP3696	C	A	.	PASS	END=190810;ChrB=ch09;StartB=289144;EndB=289144;Parent=SYN2;VarType=ShV;DupType=.
ch09	190859	SNP3697	A	G	.	PASS	END=190859;ChrB=ch09;StartB=289193;EndB=289193;Parent=SYN2;VarType=ShV;DupType=.
ch09	190888	SNP3698	T	G	.	PASS	END=190888;ChrB=ch09;StartB=289222;EndB=289222;Parent=SYN2;VarType=ShV;DupType=.
ch09	190906	SNP3699	A	G	.	PASS	END=190906;ChrB=ch09;StartB=289240;EndB=289240;Parent=SYN2;VarType=ShV;DupType=.
ch09	190909	INS3700	T	TGATTTTTATATATATATATATATATATATATATATATATATATATATATATATATATATATATATA	.	PASS	END=190909;ChrB=ch09;StartB=289243;EndB=289309;Parent=SYN2;VarType=ShV;DupType=.
ch09	190925	SNP3701	A	T	.	PASS	END=190925;ChrB=ch09;StartB=289325;EndB=289325;Parent=SYN2;VarType=ShV;DupType=.
ch09	190969	SNP3702	T	A	.	PASS	END=190969;ChrB=ch09;StartB=289369;EndB=289369;Parent=SYN2;VarType=ShV;DupType=.
ch09	191065	SNP3703	G	T	.	PASS	END=191065;ChrB=ch09;StartB=289465;EndB=289465;Parent=SYN2;VarType=ShV;DupType=.
ch09	191074	SNP3704	T	G	.	PASS	END=191074;ChrB=ch09;StartB=289474;EndB=289474;Parent=SYN2;VarType=ShV;DupType=.
ch09	191104	SNP3705	A	G	.	PASS	END=191104;ChrB=ch09;StartB=289504;EndB=289504;Parent=SYN2;VarType=ShV;DupType=.
ch09	191108	SNP3706	T	C	.	PASS	END=191108;ChrB=ch09;StartB=289508;EndB=289508;Parent=SYN2;VarType=ShV;DupType=.
ch09	191117	SNP3707	A	T	.	PASS	END=191117;ChrB=ch09;StartB=289517;EndB=289517;Parent=SYN2;VarType=ShV;DupType=.
ch09	191154	SNP3708	A	G	.	PASS	END=191154;ChrB=ch09;StartB=289554;EndB=289554;Parent=SYN2;VarType=ShV;DupType=.
ch09	191244	SNP3709	A	G	.	PASS	END=191244;ChrB=ch09;StartB=289644;EndB=289644;Parent=SYN2;VarType=ShV;DupType=.
ch09	191261	SNP3710	G	C	.	PASS	END=191261;ChrB=ch09;StartB=289661;EndB=289661;Parent=SYN2;VarType=ShV;DupType=.
ch09	191283	SNP3711	G	A	.	PASS	END=191283;ChrB=ch09;StartB=289683;EndB=289683;Parent=SYN2;VarType=ShV;DupType=.
ch09	191308	INS3712	C	CCAAGAAAAAAAAAGCTAGGCAGTAT	.	PASS	END=191308;ChrB=ch09;StartB=289708;EndB=289733;Parent=SYN2;VarType=ShV;DupType=.
ch09	191312	SNP3713	A	C	.	PASS	END=191312;ChrB=ch09;StartB=289737;EndB=289737;Parent=SYN2;VarType=ShV;DupType=.
ch09	191313	DEL3714	AGAAGATAGCTT	A	.	PASS	END=191324;ChrB=ch09;StartB=289738;EndB=289738;Parent=SYN2;VarType=ShV;DupType=.
ch09	191392	SNP3715	C	T	.	PASS	END=191392;ChrB=ch09;StartB=289806;EndB=289806;Parent=SYN2;VarType=ShV;DupType=.
ch09	191405	SNP3716	T	C	.	PASS	END=191405;ChrB=ch09;StartB=289819;EndB=289819;Parent=SYN2;VarType=ShV;DupType=.
ch09	191408	INS3717	A	AG	.	PASS	END=191408;ChrB=ch09;StartB=289822;EndB=289823;Parent=SYN2;VarType=ShV;DupType=.
ch09	191421	SNP3718	C	T	.	PASS	END=191421;ChrB=ch09;StartB=289836;EndB=289836;Parent=SYN2;VarType=ShV;DupType=.
ch09	191468	SNP3719	T	A	.	PASS	END=191468;ChrB=ch09;StartB=289883;EndB=289883;Parent=SYN2;VarType=ShV;DupType=.
ch09	191482	SNP3720	T	C	.	PASS	END=191482;ChrB=ch09;StartB=289897;EndB=289897;Parent=SYN2;VarType=ShV;DupType=.
ch09	191483	SNP3721	G	A	.	PASS	END=191483;ChrB=ch09;StartB=289898;EndB=289898;Parent=SYN2;VarType=ShV;DupType=.
ch09	191503	DEL3722	AG	A	.	PASS	END=191504;ChrB=ch09;StartB=289918;EndB=289918;Parent=SYN2;VarType=ShV;DupType=.
ch09	191532	SNP3723	A	T	.	PASS	END=191532;ChrB=ch09;StartB=289946;EndB=289946;Parent=SYN2;VarType=ShV;DupType=.
ch09	191594	SNP3724	T	G	.	PASS	END=191594;ChrB=ch09;StartB=290008;EndB=290008;Parent=SYN2;VarType=ShV;DupType=.
ch09	191619	INS3725	G	GGGTGGGGC	.	PASS	END=191619;ChrB=ch09;StartB=290033;EndB=290041;Parent=SYN2;VarType=ShV;DupType=.
ch09	191630	SNP3726	T	G	.	PASS	END=191630;ChrB=ch09;StartB=290052;EndB=290052;Parent=SYN2;VarType=ShV;DupType=.
ch09	191632	SNP3727	C	A	.	PASS	END=191632;ChrB=ch09;StartB=290054;EndB=290054;Parent=SYN2;VarType=ShV;DupType=.
ch09	191715	SNP3728	T	C	.	PASS	END=191715;ChrB=ch09;StartB=290137;EndB=290137;Parent=SYN2;VarType=ShV;DupType=.
ch09	191761	SNP3729	T	C	.	PASS	END=191761;ChrB=ch09;StartB=290183;EndB=290183;Parent=SYN2;VarType=ShV;DupType=.
ch09	191762	SNP3730	G	A	.	PASS	END=191762;ChrB=ch09;StartB=290184;EndB=290184;Parent=SYN2;VarType=ShV;DupType=.
ch09	191857	INS3731	C	CT	.	PASS	END=191857;ChrB=ch09;StartB=290279;EndB=290280;Parent=SYN2;VarType=ShV;DupType=.
ch09	191867	SNP3732	T	C	.	PASS	END=191867;ChrB=ch09;StartB=290290;EndB=290290;Parent=SYN2;VarType=ShV;DupType=.
ch09	191915	SNP3733	G	A	.	PASS	END=191915;ChrB=ch09;StartB=290338;EndB=290338;Parent=SYN2;VarType=ShV;DupType=.
ch09	191924	SNP3734	G	A	.	PASS	END=191924;ChrB=ch09;StartB=290347;EndB=290347;Parent=SYN2;VarType=ShV;DupType=.
ch09	191926	SNP3735	A	T	.	PASS	END=191926;ChrB=ch09;StartB=290349;EndB=290349;Parent=SYN2;VarType=ShV;DupType=.
ch09	192037	SNP3736	T	C	.	PASS	END=192037;ChrB=ch09;StartB=290460;EndB=290460;Parent=SYN2;VarType=ShV;DupType=.
ch09	192047	SNP3737	A	G	.	PASS	END=192047;ChrB=ch09;StartB=290470;EndB=290470;Parent=SYN2;VarType=ShV;DupType=.
ch09	192062	SNP3738	A	G	.	PASS	END=192062;ChrB=ch09;StartB=290485;EndB=290485;Parent=SYN2;VarType=ShV;DupType=.
ch09	192103	SNP3739	C	T	.	PASS	END=192103;ChrB=ch09;StartB=290526;EndB=290526;Parent=SYN2;VarType=ShV;DupType=.
ch09	192163	DEL3740	AG	A	.	PASS	END=192164;ChrB=ch09;StartB=290586;EndB=290586;Parent=SYN2;VarType=ShV;DupType=.
ch09	192165	SNP3741	A	C	.	PASS	END=192165;ChrB=ch09;StartB=290587;EndB=290587;Parent=SYN2;VarType=ShV;DupType=.
ch09	192171	SNP3742	C	G	.	PASS	END=192171;ChrB=ch09;StartB=290593;EndB=290593;Parent=SYN2;VarType=ShV;DupType=.
ch09	192300	SNP3743	G	T	.	PASS	END=192300;ChrB=ch09;StartB=290722;EndB=290722;Parent=SYN2;VarType=ShV;DupType=.
ch09	192325	INS3744	G	GT	.	PASS	END=192325;ChrB=ch09;StartB=290747;EndB=290748;Parent=SYN2;VarType=ShV;DupType=.
ch09	192343	SNP3745	T	A	.	PASS	END=192343;ChrB=ch09;StartB=290766;EndB=290766;Parent=SYN2;VarType=ShV;DupType=.
ch09	192368	SNP3746	G	A	.	PASS	END=192368;ChrB=ch09;StartB=290791;EndB=290791;Parent=SYN2;VarType=ShV;DupType=.
ch09	192392	SNP3747	G	A	.	PASS	END=192392;ChrB=ch09;StartB=290815;EndB=290815;Parent=SYN2;VarType=ShV;DupType=.
ch09	192413	SNP3748	T	G	.	PASS	END=192413;ChrB=ch09;StartB=290836;EndB=290836;Parent=SYN2;VarType=ShV;DupType=.
ch09	192434	SNP3749	A	G	.	PASS	END=192434;ChrB=ch09;StartB=290857;EndB=290857;Parent=SYN2;VarType=ShV;DupType=.
ch09	192451	INS3750	T	TA	.	PASS	END=192451;ChrB=ch09;StartB=290874;EndB=290875;Parent=SYN2;VarType=ShV;DupType=.
ch09	192491	INS3751	C	CTTCCAT	.	PASS	END=192491;ChrB=ch09;StartB=290915;EndB=290921;Parent=SYN2;VarType=ShV;DupType=.
ch09	192513	SNP3752	G	C	.	PASS	END=192513;ChrB=ch09;StartB=290943;EndB=290943;Parent=SYN2;VarType=ShV;DupType=.
ch09	192556	DEL3753	AATTAGAG	A	.	PASS	END=192563;ChrB=ch09;StartB=290986;EndB=290986;Parent=SYN2;VarType=ShV;DupType=.
ch09	192610	DEL3754	CT	C	.	PASS	END=192611;ChrB=ch09;StartB=291033;EndB=291033;Parent=SYN2;VarType=ShV;DupType=.
ch09	192793	SNP3755	A	T	.	PASS	END=192793;ChrB=ch09;StartB=291215;EndB=291215;Parent=SYN2;VarType=ShV;DupType=.
ch09	192808	SNP3756	G	C	.	PASS	END=192808;ChrB=ch09;StartB=291230;EndB=291230;Parent=SYN2;VarType=ShV;DupType=.
ch09	192932	SNP3757	C	T	.	PASS	END=192932;ChrB=ch09;StartB=291354;EndB=291354;Parent=SYN2;VarType=ShV;DupType=.
ch09	192953	DEL3758	GATGAT	G	.	PASS	END=192958;ChrB=ch09;StartB=291375;EndB=291375;Parent=SYN2;VarType=ShV;DupType=.
ch09	193051	SNP3759	C	T	.	PASS	END=193051;ChrB=ch09;StartB=291468;EndB=291468;Parent=SYN2;VarType=ShV;DupType=.
ch09	193117	DEL3760	AT	A	.	PASS	END=193118;ChrB=ch09;StartB=291534;EndB=291534;Parent=SYN2;VarType=ShV;DupType=.
ch09	193122	SNP3761	T	G	.	PASS	END=193122;ChrB=ch09;StartB=291538;EndB=291538;Parent=SYN2;VarType=ShV;DupType=.
ch09	193207	SNP3762	A	G	.	PASS	END=193207;ChrB=ch09;StartB=291623;EndB=291623;Parent=SYN2;VarType=ShV;DupType=.
ch09	193260	INS3763	T	TTGCAAAGATTGCAGATAGGTA	.	PASS	END=193260;ChrB=ch09;StartB=291676;EndB=291697;Parent=SYN2;VarType=ShV;DupType=.
ch09	193288	SNP3764	T	C	.	PASS	END=193288;ChrB=ch09;StartB=291725;EndB=291725;Parent=SYN2;VarType=ShV;DupType=.
ch09	193292	SNP3765	G	A	.	PASS	END=193292;ChrB=ch09;StartB=291729;EndB=291729;Parent=SYN2;VarType=ShV;DupType=.
ch09	193306	INS3766	T	TC	.	PASS	END=193306;ChrB=ch09;StartB=291743;EndB=291744;Parent=SYN2;VarType=ShV;DupType=.
ch09	193432	SNP3767	T	C	.	PASS	END=193432;ChrB=ch09;StartB=291870;EndB=291870;Parent=SYN2;VarType=ShV;DupType=.
ch09	193469	SNP3768	C	G	.	PASS	END=193469;ChrB=ch09;StartB=291907;EndB=291907;Parent=SYN2;VarType=ShV;DupType=.
ch09	193480	SNP3769	G	A	.	PASS	END=193480;ChrB=ch09;StartB=291918;EndB=291918;Parent=SYN2;VarType=ShV;DupType=.
ch09	193641	SNP3770	C	T	.	PASS	END=193641;ChrB=ch09;StartB=292079;EndB=292079;Parent=SYN2;VarType=ShV;DupType=.
ch09	193681	SNP3771	C	A	.	PASS	END=193681;ChrB=ch09;StartB=292119;EndB=292119;Parent=SYN2;VarType=ShV;DupType=.
ch09	193693	INS3772	T	TG	.	PASS	END=193693;ChrB=ch09;StartB=292131;EndB=292132;Parent=SYN2;VarType=ShV;DupType=.
ch09	193694	SNP3773	A	T	.	PASS	END=193694;ChrB=ch09;StartB=292133;EndB=292133;Parent=SYN2;VarType=ShV;DupType=.
ch09	193719	DEL3774	TTGAGGCGTGTCCCCCTTTTTAAGGAAAGATAAGGTTTGTTCTTGGTACTTAAAAGTTGAAATTTTTAAAGTCCTCTTCTGTGAAAGTAGTAAACCTTTTAGTTGGCGCGTGCAATCTCAAGCGCTCGGCTTTGATTGCTAGAGG	T	.	PASS	END=193863;ChrB=ch09;StartB=292158;EndB=292158;Parent=SYN2;VarType=ShV;DupType=.
ch09	194025	SNP3775	G	A	.	PASS	END=194025;ChrB=ch09;StartB=292320;EndB=292320;Parent=SYN2;VarType=ShV;DupType=.
ch09	194035	SNP3776	A	C	.	PASS	END=194035;ChrB=ch09;StartB=292330;EndB=292330;Parent=SYN2;VarType=ShV;DupType=.
ch09	194196	DEL3777	AT	A	.	PASS	END=194197;ChrB=ch09;StartB=292491;EndB=292491;Parent=SYN2;VarType=ShV;DupType=.
ch09	194301	SNP3778	A	G	.	PASS	END=194301;ChrB=ch09;StartB=292595;EndB=292595;Parent=SYN2;VarType=ShV;DupType=.
ch09	194370	SNP3779	T	C	.	PASS	END=194370;ChrB=ch09;StartB=292664;EndB=292664;Parent=SYN2;VarType=ShV;DupType=.
ch09	194375	SNP3780	T	A	.	PASS	END=194375;ChrB=ch09;StartB=292669;EndB=292669;Parent=SYN2;VarType=ShV;DupType=.
ch09	194401	SNP3781	A	G	.	PASS	END=194401;ChrB=ch09;StartB=292695;EndB=292695;Parent=SYN2;VarType=ShV;DupType=.
ch09	194472	SNP3782	G	T	.	PASS	END=194472;ChrB=ch09;StartB=292766;EndB=292766;Parent=SYN2;VarType=ShV;DupType=.
ch09	194521	SNP3783	G	A	.	PASS	END=194521;ChrB=ch09;StartB=292815;EndB=292815;Parent=SYN2;VarType=ShV;DupType=.
ch09	194578	SNP3784	C	A	.	PASS	END=194578;ChrB=ch09;StartB=292872;EndB=292872;Parent=SYN2;VarType=ShV;DupType=.
ch09	194708	SNP3785	T	A	.	PASS	END=194708;ChrB=ch09;StartB=293002;EndB=293002;Parent=SYN2;VarType=ShV;DupType=.
ch09	194717	SNP3786	T	C	.	PASS	END=194717;ChrB=ch09;StartB=293011;EndB=293011;Parent=SYN2;VarType=ShV;DupType=.
ch09	194729	SNP3787	A	T	.	PASS	END=194729;ChrB=ch09;StartB=293023;EndB=293023;Parent=SYN2;VarType=ShV;DupType=.
ch09	194767	INS3788	T	TA	.	PASS	END=194767;ChrB=ch09;StartB=293061;EndB=293062;Parent=SYN2;VarType=ShV;DupType=.
ch09	194866	SNP3789	C	T	.	PASS	END=194866;ChrB=ch09;StartB=293161;EndB=293161;Parent=SYN2;VarType=ShV;DupType=.
ch09	194912	SNP3790	T	C	.	PASS	END=194912;ChrB=ch09;StartB=293207;EndB=293207;Parent=SYN2;VarType=ShV;DupType=.
ch09	194913	SNP3791	T	C	.	PASS	END=194913;ChrB=ch09;StartB=293208;EndB=293208;Parent=SYN2;VarType=ShV;DupType=.
ch09	194918	SNP3792	C	G	.	PASS	END=194918;ChrB=ch09;StartB=293213;EndB=293213;Parent=SYN2;VarType=ShV;DupType=.
ch09	194951	DEL3793	TC	T	.	PASS	END=194952;ChrB=ch09;StartB=293246;EndB=293246;Parent=SYN2;VarType=ShV;DupType=.
ch09	194974	SNP3794	A	G	.	PASS	END=194974;ChrB=ch09;StartB=293268;EndB=293268;Parent=SYN2;VarType=ShV;DupType=.
ch09	195055	SNP3795	A	G	.	PASS	END=195055;ChrB=ch09;StartB=293349;EndB=293349;Parent=SYN2;VarType=ShV;DupType=.
ch09	195068	SNP3796	C	T	.	PASS	END=195068;ChrB=ch09;StartB=293362;EndB=293362;Parent=SYN2;VarType=ShV;DupType=.
ch09	195094	SNP3797	T	A	.	PASS	END=195094;ChrB=ch09;StartB=293388;EndB=293388;Parent=SYN2;VarType=ShV;DupType=.
ch09	195137	SNP3798	T	G	.	PASS	END=195137;ChrB=ch09;StartB=293431;EndB=293431;Parent=SYN2;VarType=ShV;DupType=.
ch09	195336	SNP3799	T	C	.	PASS	END=195336;ChrB=ch09;StartB=293630;EndB=293630;Parent=SYN2;VarType=ShV;DupType=.
ch09	195374	SNP3800	G	C	.	PASS	END=195374;ChrB=ch09;StartB=293668;EndB=293668;Parent=SYN2;VarType=ShV;DupType=.
ch09	195381	SNP3801	T	C	.	PASS	END=195381;ChrB=ch09;StartB=293675;EndB=293675;Parent=SYN2;VarType=ShV;DupType=.
ch09	195402	SNP3802	A	C	.	PASS	END=195402;ChrB=ch09;StartB=293696;EndB=293696;Parent=SYN2;VarType=ShV;DupType=.
ch09	195413	DEL3803	GT	G	.	PASS	END=195414;ChrB=ch09;StartB=293707;EndB=293707;Parent=SYN2;VarType=ShV;DupType=.
ch09	195429	DEL3804	TA	T	.	PASS	END=195430;ChrB=ch09;StartB=293722;EndB=293722;Parent=SYN2;VarType=ShV;DupType=.
ch09	195468	SNP3805	A	T	.	PASS	END=195468;ChrB=ch09;StartB=293760;EndB=293760;Parent=SYN2;VarType=ShV;DupType=.
ch09	195503	DEL3806	TA	T	.	PASS	END=195504;ChrB=ch09;StartB=293795;EndB=293795;Parent=SYN2;VarType=ShV;DupType=.
ch09	195561	SNP3807	T	G	.	PASS	END=195561;ChrB=ch09;StartB=293852;EndB=293852;Parent=SYN2;VarType=ShV;DupType=.
ch09	195790	SNP3808	T	G	.	PASS	END=195790;ChrB=ch09;StartB=294081;EndB=294081;Parent=SYN2;VarType=ShV;DupType=.
ch09	195800	SNP3809	C	G	.	PASS	END=195800;ChrB=ch09;StartB=294091;EndB=294091;Parent=SYN2;VarType=ShV;DupType=.
ch09	195857	SNP3810	T	C	.	PASS	END=195857;ChrB=ch09;StartB=294148;EndB=294148;Parent=SYN2;VarType=ShV;DupType=.
ch09	195929	SNP3811	T	A	.	PASS	END=195929;ChrB=ch09;StartB=294220;EndB=294220;Parent=SYN2;VarType=ShV;DupType=.
ch09	195938	SNP3812	A	G	.	PASS	END=195938;ChrB=ch09;StartB=294229;EndB=294229;Parent=SYN2;VarType=ShV;DupType=.
ch09	195939	SNP3813	C	T	.	PASS	END=195939;ChrB=ch09;StartB=294230;EndB=294230;Parent=SYN2;VarType=ShV;DupType=.
ch09	195961	SNP3814	G	A	.	PASS	END=195961;ChrB=ch09;StartB=294252;EndB=294252;Parent=SYN2;VarType=ShV;DupType=.
ch09	195983	SNP3815	T	C	.	PASS	END=195983;ChrB=ch09;StartB=294274;EndB=294274;Parent=SYN2;VarType=ShV;DupType=.
ch09	196023	SNP3816	A	C	.	PASS	END=196023;ChrB=ch09;StartB=294314;EndB=294314;Parent=SYN2;VarType=ShV;DupType=.
ch09	196031	SNP3817	G	T	.	PASS	END=196031;ChrB=ch09;StartB=294322;EndB=294322;Parent=SYN2;VarType=ShV;DupType=.
ch09	196050	SNP3818	T	A	.	PASS	END=196050;ChrB=ch09;StartB=294341;EndB=294341;Parent=SYN2;VarType=ShV;DupType=.
ch09	196078	SNP3819	T	C	.	PASS	END=196078;ChrB=ch09;StartB=294369;EndB=294369;Parent=SYN2;VarType=ShV;DupType=.
ch09	196119	SNP3820	T	G	.	PASS	END=196119;ChrB=ch09;StartB=294410;EndB=294410;Parent=SYN2;VarType=ShV;DupType=.
ch09	196160	SNP3821	C	T	.	PASS	END=196160;ChrB=ch09;StartB=294451;EndB=294451;Parent=SYN2;VarType=ShV;DupType=.
ch09	196212	SNP3822	A	G	.	PASS	END=196212;ChrB=ch09;StartB=294503;EndB=294503;Parent=SYN2;VarType=ShV;DupType=.
ch09	196265	SNP3823	A	C	.	PASS	END=196265;ChrB=ch09;StartB=294556;EndB=294556;Parent=SYN2;VarType=ShV;DupType=.
ch09	196275	SNP3824	T	C	.	PASS	END=196275;ChrB=ch09;StartB=294566;EndB=294566;Parent=SYN2;VarType=ShV;DupType=.
ch09	196276	SNP3825	A	T	.	PASS	END=196276;ChrB=ch09;StartB=294567;EndB=294567;Parent=SYN2;VarType=ShV;DupType=.
ch09	196371	SNP3826	G	T	.	PASS	END=196371;ChrB=ch09;StartB=294662;EndB=294662;Parent=SYN2;VarType=ShV;DupType=.
ch09	196398	SNP3827	C	A	.	PASS	END=196398;ChrB=ch09;StartB=294689;EndB=294689;Parent=SYN2;VarType=ShV;DupType=.
ch09	196432	DEL3828	TAA	T	.	PASS	END=196434;ChrB=ch09;StartB=294723;EndB=294723;Parent=SYN2;VarType=ShV;DupType=.
ch09	196437	SNP3829	A	T	.	PASS	END=196437;ChrB=ch09;StartB=294726;EndB=294726;Parent=SYN2;VarType=ShV;DupType=.
ch09	196500	SNP3830	T	G	.	PASS	END=196500;ChrB=ch09;StartB=294789;EndB=294789;Parent=SYN2;VarType=ShV;DupType=.
ch09	196503	SNP3831	T	A	.	PASS	END=196503;ChrB=ch09;StartB=294792;EndB=294792;Parent=SYN2;VarType=ShV;DupType=.
ch09	196511	SNP3832	C	G	.	PASS	END=196511;ChrB=ch09;StartB=294800;EndB=294800;Parent=SYN2;VarType=ShV;DupType=.
ch09	196616	INS3833	A	AACAAG	.	PASS	END=196616;ChrB=ch09;StartB=294905;EndB=294910;Parent=SYN2;VarType=ShV;DupType=.
ch09	196617	SNP3834	G	A	.	PASS	END=196617;ChrB=ch09;StartB=294911;EndB=294911;Parent=SYN2;VarType=ShV;DupType=.
ch09	196632	SNP3835	C	T	.	PASS	END=196632;ChrB=ch09;StartB=294926;EndB=294926;Parent=SYN2;VarType=ShV;DupType=.
ch09	196712	SNP3836	C	G	.	PASS	END=196712;ChrB=ch09;StartB=295006;EndB=295006;Parent=SYN2;VarType=ShV;DupType=.
ch09	196735	SNP3837	C	T	.	PASS	END=196735;ChrB=ch09;StartB=295029;EndB=295029;Parent=SYN2;VarType=ShV;DupType=.
ch09	196794	SNP3838	T	C	.	PASS	END=196794;ChrB=ch09;StartB=295088;EndB=295088;Parent=SYN2;VarType=ShV;DupType=.
ch09	196844	SNP3839	T	G	.	PASS	END=196844;ChrB=ch09;StartB=295138;EndB=295138;Parent=SYN2;VarType=ShV;DupType=.
ch09	196848	SNP3840	G	A	.	PASS	END=196848;ChrB=ch09;StartB=295142;EndB=295142;Parent=SYN2;VarType=ShV;DupType=.
ch09	196899	SNP3841	T	A	.	PASS	END=196899;ChrB=ch09;StartB=295193;EndB=295193;Parent=SYN2;VarType=ShV;DupType=.
ch09	196994	SNP3842	C	T	.	PASS	END=196994;ChrB=ch09;StartB=295288;EndB=295288;Parent=SYN2;VarType=ShV;DupType=.
ch09	196995	SNP3843	T	C	.	PASS	END=196995;ChrB=ch09;StartB=295289;EndB=295289;Parent=SYN2;VarType=ShV;DupType=.
ch09	197081	SNP3844	G	A	.	PASS	END=197081;ChrB=ch09;StartB=295375;EndB=295375;Parent=SYN2;VarType=ShV;DupType=.
ch09	197134	SNP3845	A	G	.	PASS	END=197134;ChrB=ch09;StartB=295428;EndB=295428;Parent=SYN2;VarType=ShV;DupType=.
ch09	197144	SNP3846	T	G	.	PASS	END=197144;ChrB=ch09;StartB=295438;EndB=295438;Parent=SYN2;VarType=ShV;DupType=.
ch09	197239	SNP3847	G	T	.	PASS	END=197239;ChrB=ch09;StartB=295533;EndB=295533;Parent=SYN2;VarType=ShV;DupType=.
ch09	197242	SNP3848	C	T	.	PASS	END=197242;ChrB=ch09;StartB=295536;EndB=295536;Parent=SYN2;VarType=ShV;DupType=.
ch09	197281	DEL3849	CA	C	.	PASS	END=197282;ChrB=ch09;StartB=295575;EndB=295575;Parent=SYN2;VarType=ShV;DupType=.
ch09	197352	SNP3850	T	G	.	PASS	END=197352;ChrB=ch09;StartB=295645;EndB=295645;Parent=SYN2;VarType=ShV;DupType=.
ch09	197360	SNP3851	A	G	.	PASS	END=197360;ChrB=ch09;StartB=295653;EndB=295653;Parent=SYN2;VarType=ShV;DupType=.
ch09	197380	SNP3852	T	C	.	PASS	END=197380;ChrB=ch09;StartB=295673;EndB=295673;Parent=SYN2;VarType=ShV;DupType=.
ch09	197418	SNP3853	G	C	.	PASS	END=197418;ChrB=ch09;StartB=295711;EndB=295711;Parent=SYN2;VarType=ShV;DupType=.
ch09	197451	SNP3854	G	A	.	PASS	END=197451;ChrB=ch09;StartB=295744;EndB=295744;Parent=SYN2;VarType=ShV;DupType=.
ch09	197455	INS3855	G	GA	.	PASS	END=197455;ChrB=ch09;StartB=295748;EndB=295749;Parent=SYN2;VarType=ShV;DupType=.
ch09	197481	SNP3856	G	A	.	PASS	END=197481;ChrB=ch09;StartB=295775;EndB=295775;Parent=SYN2;VarType=ShV;DupType=.
ch09	197530	SNP3857	C	T	.	PASS	END=197530;ChrB=ch09;StartB=295824;EndB=295824;Parent=SYN2;VarType=ShV;DupType=.
ch09	197542	SNP3858	T	C	.	PASS	END=197542;ChrB=ch09;StartB=295836;EndB=295836;Parent=SYN2;VarType=ShV;DupType=.
ch09	197545	SNP3859	A	C	.	PASS	END=197545;ChrB=ch09;StartB=295839;EndB=295839;Parent=SYN2;VarType=ShV;DupType=.
ch09	197553	SNP3860	G	T	.	PASS	END=197553;ChrB=ch09;StartB=295847;EndB=295847;Parent=SYN2;VarType=ShV;DupType=.
ch09	197630	SNP3861	C	T	.	PASS	END=197630;ChrB=ch09;StartB=295924;EndB=295924;Parent=SYN2;VarType=ShV;DupType=.
ch09	197674	SNP3862	A	G	.	PASS	END=197674;ChrB=ch09;StartB=295968;EndB=295968;Parent=SYN2;VarType=ShV;DupType=.
ch09	197741	SNP3863	C	A	.	PASS	END=197741;ChrB=ch09;StartB=296035;EndB=296035;Parent=SYN2;VarType=ShV;DupType=.
ch09	197753	SNP3864	G	A	.	PASS	END=197753;ChrB=ch09;StartB=296047;EndB=296047;Parent=SYN2;VarType=ShV;DupType=.
ch09	197787	SNP3865	A	G	.	PASS	END=197787;ChrB=ch09;StartB=296081;EndB=296081;Parent=SYN2;VarType=ShV;DupType=.
ch09	197801	SNP3866	A	T	.	PASS	END=197801;ChrB=ch09;StartB=296095;EndB=296095;Parent=SYN2;VarType=ShV;DupType=.
ch09	197804	SNP3867	A	C	.	PASS	END=197804;ChrB=ch09;StartB=296098;EndB=296098;Parent=SYN2;VarType=ShV;DupType=.
ch09	197812	SNP3868	T	C	.	PASS	END=197812;ChrB=ch09;StartB=296106;EndB=296106;Parent=SYN2;VarType=ShV;DupType=.
ch09	197897	SNP3869	T	C	.	PASS	END=197897;ChrB=ch09;StartB=296191;EndB=296191;Parent=SYN2;VarType=ShV;DupType=.
ch09	197919	SNP3870	T	A	.	PASS	END=197919;ChrB=ch09;StartB=296213;EndB=296213;Parent=SYN2;VarType=ShV;DupType=.
ch09	197948	SNP3871	C	T	.	PASS	END=197948;ChrB=ch09;StartB=296242;EndB=296242;Parent=SYN2;VarType=ShV;DupType=.
ch09	197975	SNP3872	T	A	.	PASS	END=197975;ChrB=ch09;StartB=296269;EndB=296269;Parent=SYN2;VarType=ShV;DupType=.
ch09	197999	SNP3873	G	A	.	PASS	END=197999;ChrB=ch09;StartB=296293;EndB=296293;Parent=SYN2;VarType=ShV;DupType=.
ch09	198070	SNP3874	T	C	.	PASS	END=198070;ChrB=ch09;StartB=296364;EndB=296364;Parent=SYN2;VarType=ShV;DupType=.
ch09	198114	SNP3875	T	C	.	PASS	END=198114;ChrB=ch09;StartB=296408;EndB=296408;Parent=SYN2;VarType=ShV;DupType=.
ch09	198125	SNP3876	T	A	.	PASS	END=198125;ChrB=ch09;StartB=296419;EndB=296419;Parent=SYN2;VarType=ShV;DupType=.
ch09	198153	SNP3877	A	G	.	PASS	END=198153;ChrB=ch09;StartB=296447;EndB=296447;Parent=SYN2;VarType=ShV;DupType=.
ch09	198155	SNP3878	C	T	.	PASS	END=198155;ChrB=ch09;StartB=296449;EndB=296449;Parent=SYN2;VarType=ShV;DupType=.
ch09	198168	INS3879	C	CA	.	PASS	END=198168;ChrB=ch09;StartB=296462;EndB=296463;Parent=SYN2;VarType=ShV;DupType=.
ch09	198179	SNP3880	T	A	.	PASS	END=198179;ChrB=ch09;StartB=296474;EndB=296474;Parent=SYN2;VarType=ShV;DupType=.
ch09	198213	SNP3881	A	G	.	PASS	END=198213;ChrB=ch09;StartB=296508;EndB=296508;Parent=SYN2;VarType=ShV;DupType=.
ch09	198214	DEL3882	TACAATACCCAAA	T	.	PASS	END=198226;ChrB=ch09;StartB=296509;EndB=296509;Parent=SYN2;VarType=ShV;DupType=.
ch09	198235	SNP3883	G	A	.	PASS	END=198235;ChrB=ch09;StartB=296518;EndB=296518;Parent=SYN2;VarType=ShV;DupType=.
ch09	198305	SNP3884	C	T	.	PASS	END=198305;ChrB=ch09;StartB=296588;EndB=296588;Parent=SYN2;VarType=ShV;DupType=.
ch09	198309	INS3885	A	ACTTT	.	PASS	END=198309;ChrB=ch09;StartB=296592;EndB=296596;Parent=SYN2;VarType=ShV;DupType=.
ch09	198311	SNP3886	G	A	.	PASS	END=198311;ChrB=ch09;StartB=296598;EndB=296598;Parent=SYN2;VarType=ShV;DupType=.
ch09	198316	DEL3887	TATCCCCCTCTTG	T	.	PASS	END=198328;ChrB=ch09;StartB=296603;EndB=296603;Parent=SYN2;VarType=ShV;DupType=.
ch09	198366	SNP3888	T	C	.	PASS	END=198366;ChrB=ch09;StartB=296641;EndB=296641;Parent=SYN2;VarType=ShV;DupType=.
ch09	198442	SNP3889	C	A	.	PASS	END=198442;ChrB=ch09;StartB=296717;EndB=296717;Parent=SYN2;VarType=ShV;DupType=.
ch09	198443	SNP3890	C	T	.	PASS	END=198443;ChrB=ch09;StartB=296718;EndB=296718;Parent=SYN2;VarType=ShV;DupType=.
ch09	198458	SNP3891	G	A	.	PASS	END=198458;ChrB=ch09;StartB=296733;EndB=296733;Parent=SYN2;VarType=ShV;DupType=.
ch09	198511	SNP3892	A	G	.	PASS	END=198511;ChrB=ch09;StartB=296786;EndB=296786;Parent=SYN2;VarType=ShV;DupType=.
ch09	198514	SNP3893	G	T	.	PASS	END=198514;ChrB=ch09;StartB=296789;EndB=296789;Parent=SYN2;VarType=ShV;DupType=.
ch09	198540	SNP3894	A	C	.	PASS	END=198540;ChrB=ch09;StartB=296815;EndB=296815;Parent=SYN2;VarType=ShV;DupType=.
ch09	198593	INS3895	T	TA	.	PASS	END=198593;ChrB=ch09;StartB=296868;EndB=296869;Parent=SYN2;VarType=ShV;DupType=.
ch09	198612	SNP3896	G	A	.	PASS	END=198612;ChrB=ch09;StartB=296888;EndB=296888;Parent=SYN2;VarType=ShV;DupType=.
ch09	198616	SNP3897	T	C	.	PASS	END=198616;ChrB=ch09;StartB=296892;EndB=296892;Parent=SYN2;VarType=ShV;DupType=.
ch09	198623	SNP3898	G	T	.	PASS	END=198623;ChrB=ch09;StartB=296899;EndB=296899;Parent=SYN2;VarType=ShV;DupType=.
ch09	198696	SNP3899	A	G	.	PASS	END=198696;ChrB=ch09;StartB=296972;EndB=296972;Parent=SYN2;VarType=ShV;DupType=.
ch09	198712	SNP3900	T	C	.	PASS	END=198712;ChrB=ch09;StartB=296988;EndB=296988;Parent=SYN2;VarType=ShV;DupType=.
ch09	198750	DEL3901	AT	A	.	PASS	END=198751;ChrB=ch09;StartB=297026;EndB=297026;Parent=SYN2;VarType=ShV;DupType=.
ch09	198794	SNP3902	T	G	.	PASS	END=198794;ChrB=ch09;StartB=297069;EndB=297069;Parent=SYN2;VarType=ShV;DupType=.
ch09	198970	SNP3903	A	T	.	PASS	END=198970;ChrB=ch09;StartB=297245;EndB=297245;Parent=SYN2;VarType=ShV;DupType=.
ch09	198979	SNP3904	G	A	.	PASS	END=198979;ChrB=ch09;StartB=297254;EndB=297254;Parent=SYN2;VarType=ShV;DupType=.
ch09	199029	SNP3905	G	T	.	PASS	END=199029;ChrB=ch09;StartB=297304;EndB=297304;Parent=SYN2;VarType=ShV;DupType=.
ch09	199032	SNP3906	C	T	.	PASS	END=199032;ChrB=ch09;StartB=297307;EndB=297307;Parent=SYN2;VarType=ShV;DupType=.
ch09	199033	SNP3907	A	T	.	PASS	END=199033;ChrB=ch09;StartB=297308;EndB=297308;Parent=SYN2;VarType=ShV;DupType=.
ch09	199082	SNP3908	C	A	.	PASS	END=199082;ChrB=ch09;StartB=297357;EndB=297357;Parent=SYN2;VarType=ShV;DupType=.
ch09	199106	SNP3909	G	C	.	PASS	END=199106;ChrB=ch09;StartB=297381;EndB=297381;Parent=SYN2;VarType=ShV;DupType=.
ch09	199127	SNP3910	C	T	.	PASS	END=199127;ChrB=ch09;StartB=297402;EndB=297402;Parent=SYN2;VarType=ShV;DupType=.
ch09	199300	SNP3911	C	T	.	PASS	END=199300;ChrB=ch09;StartB=297575;EndB=297575;Parent=SYN2;VarType=ShV;DupType=.
ch09	199348	SNP3912	C	T	.	PASS	END=199348;ChrB=ch09;StartB=297623;EndB=297623;Parent=SYN2;VarType=ShV;DupType=.
ch09	199372	SNP3913	T	G	.	PASS	END=199372;ChrB=ch09;StartB=297647;EndB=297647;Parent=SYN2;VarType=ShV;DupType=.
ch09	199486	SNP3914	G	A	.	PASS	END=199486;ChrB=ch09;StartB=297761;EndB=297761;Parent=SYN2;VarType=ShV;DupType=.
ch09	199554	SNP3915	A	G	.	PASS	END=199554;ChrB=ch09;StartB=297829;EndB=297829;Parent=SYN2;VarType=ShV;DupType=.
ch09	199570	SNP3916	C	T	.	PASS	END=199570;ChrB=ch09;StartB=297845;EndB=297845;Parent=SYN2;VarType=ShV;DupType=.
ch09	199624	SNP3917	A	C	.	PASS	END=199624;ChrB=ch09;StartB=297899;EndB=297899;Parent=SYN2;VarType=ShV;DupType=.
ch09	199626	SNP3918	C	T	.	PASS	END=199626;ChrB=ch09;StartB=297901;EndB=297901;Parent=SYN2;VarType=ShV;DupType=.
ch09	199639	INS3919	T	TGC	.	PASS	END=199639;ChrB=ch09;StartB=297914;EndB=297916;Parent=SYN2;VarType=ShV;DupType=.
ch09	199640	SNP3920	T	A	.	PASS	END=199640;ChrB=ch09;StartB=297917;EndB=297917;Parent=SYN2;VarType=ShV;DupType=.
ch09	199651	SNP3921	A	C	.	PASS	END=199651;ChrB=ch09;StartB=297928;EndB=297928;Parent=SYN2;VarType=ShV;DupType=.
ch09	199725	SNP3922	T	C	.	PASS	END=199725;ChrB=ch09;StartB=298002;EndB=298002;Parent=SYN2;VarType=ShV;DupType=.
ch09	199753	DEL3923	AT	A	.	PASS	END=199754;ChrB=ch09;StartB=298030;EndB=298030;Parent=SYN2;VarType=ShV;DupType=.
ch09	199832	INS3924	T	TG	.	PASS	END=199832;ChrB=ch09;StartB=298108;EndB=298109;Parent=SYN2;VarType=ShV;DupType=.
ch09	199842	SNP3925	A	T	.	PASS	END=199842;ChrB=ch09;StartB=298119;EndB=298119;Parent=SYN2;VarType=ShV;DupType=.
ch09	199853	SNP3926	A	C	.	PASS	END=199853;ChrB=ch09;StartB=298130;EndB=298130;Parent=SYN2;VarType=ShV;DupType=.
ch09	199865	SNP3927	G	A	.	PASS	END=199865;ChrB=ch09;StartB=298142;EndB=298142;Parent=SYN2;VarType=ShV;DupType=.
ch09	199880	SNP3928	T	G	.	PASS	END=199880;ChrB=ch09;StartB=298157;EndB=298157;Parent=SYN2;VarType=ShV;DupType=.
ch09	200008	SNP3929	G	T	.	PASS	END=200008;ChrB=ch09;StartB=298285;EndB=298285;Parent=SYN2;VarType=ShV;DupType=.
ch09	200379	SNP3930	T	G	.	PASS	END=200379;ChrB=ch09;StartB=298656;EndB=298656;Parent=SYN2;VarType=ShV;DupType=.
ch09	200398	SNP3931	G	T	.	PASS	END=200398;ChrB=ch09;StartB=298675;EndB=298675;Parent=SYN2;VarType=ShV;DupType=.
ch09	200432	SNP3932	A	T	.	PASS	END=200432;ChrB=ch09;StartB=298709;EndB=298709;Parent=SYN2;VarType=ShV;DupType=.
ch09	200544	SNP3933	T	A	.	PASS	END=200544;ChrB=ch09;StartB=298821;EndB=298821;Parent=SYN2;VarType=ShV;DupType=.
ch09	200573	SNP3934	C	G	.	PASS	END=200573;ChrB=ch09;StartB=298850;EndB=298850;Parent=SYN2;VarType=ShV;DupType=.
ch09	200676	SNP3935	C	G	.	PASS	END=200676;ChrB=ch09;StartB=298953;EndB=298953;Parent=SYN2;VarType=ShV;DupType=.
ch09	200836	SNP3936	T	G	.	PASS	END=200836;ChrB=ch09;StartB=299113;EndB=299113;Parent=SYN2;VarType=ShV;DupType=.
ch09	200851	SNP3937	C	A	.	PASS	END=200851;ChrB=ch09;StartB=299128;EndB=299128;Parent=SYN2;VarType=ShV;DupType=.
ch09	201071	SNP3938	A	T	.	PASS	END=201071;ChrB=ch09;StartB=299348;EndB=299348;Parent=SYN2;VarType=ShV;DupType=.
ch09	201087	SNP3939	T	C	.	PASS	END=201087;ChrB=ch09;StartB=299364;EndB=299364;Parent=SYN2;VarType=ShV;DupType=.
ch09	201269	SNP3940	A	C	.	PASS	END=201269;ChrB=ch09;StartB=299546;EndB=299546;Parent=SYN2;VarType=ShV;DupType=.
ch09	201335	SNP3941	C	T	.	PASS	END=201335;ChrB=ch09;StartB=299612;EndB=299612;Parent=SYN2;VarType=ShV;DupType=.
ch09	201349	SNP3942	C	T	.	PASS	END=201349;ChrB=ch09;StartB=299626;EndB=299626;Parent=SYN2;VarType=ShV;DupType=.
ch09	201355	SNP3943	G	T	.	PASS	END=201355;ChrB=ch09;StartB=299632;EndB=299632;Parent=SYN2;VarType=ShV;DupType=.
ch09	201370	SNP3944	T	C	.	PASS	END=201370;ChrB=ch09;StartB=299647;EndB=299647;Parent=SYN2;VarType=ShV;DupType=.
ch09	201426	SNP3945	C	T	.	PASS	END=201426;ChrB=ch09;StartB=299703;EndB=299703;Parent=SYN2;VarType=ShV;DupType=.
ch09	201623	SNP3946	C	T	.	PASS	END=201623;ChrB=ch09;StartB=299900;EndB=299900;Parent=SYN2;VarType=ShV;DupType=.
ch09	201697	SNP3947	T	A	.	PASS	END=201697;ChrB=ch09;StartB=299974;EndB=299974;Parent=SYN2;VarType=ShV;DupType=.
ch09	201772	SNP3948	C	A	.	PASS	END=201772;ChrB=ch09;StartB=300049;EndB=300049;Parent=SYN2;VarType=ShV;DupType=.
ch09	201812	SNP3949	C	T	.	PASS	END=201812;ChrB=ch09;StartB=300089;EndB=300089;Parent=SYN2;VarType=ShV;DupType=.
ch09	201817	SNP3950	T	A	.	PASS	END=201817;ChrB=ch09;StartB=300094;EndB=300094;Parent=SYN2;VarType=ShV;DupType=.
ch09	201875	SNP3951	C	T	.	PASS	END=201875;ChrB=ch09;StartB=300152;EndB=300152;Parent=SYN2;VarType=ShV;DupType=.
ch09	201891	SNP3952	G	T	.	PASS	END=201891;ChrB=ch09;StartB=300168;EndB=300168;Parent=SYN2;VarType=ShV;DupType=.
ch09	201967	SNP3953	G	A	.	PASS	END=201967;ChrB=ch09;StartB=300244;EndB=300244;Parent=SYN2;VarType=ShV;DupType=.
ch09	202029	INS3954	C	CCTTA	.	PASS	END=202029;ChrB=ch09;StartB=300306;EndB=300310;Parent=SYN2;VarType=ShV;DupType=.
ch09	202044	SNP3955	C	A	.	PASS	END=202044;ChrB=ch09;StartB=300325;EndB=300325;Parent=SYN2;VarType=ShV;DupType=.
ch09	202058	SNP3956	A	C	.	PASS	END=202058;ChrB=ch09;StartB=300339;EndB=300339;Parent=SYN2;VarType=ShV;DupType=.
ch09	202059	SNP3957	C	T	.	PASS	END=202059;ChrB=ch09;StartB=300340;EndB=300340;Parent=SYN2;VarType=ShV;DupType=.
ch09	202088	DEL3958	TTC	T	.	PASS	END=202090;ChrB=ch09;StartB=300369;EndB=300369;Parent=SYN2;VarType=ShV;DupType=.
ch09	202091	SNP3959	T	A	.	PASS	END=202091;ChrB=ch09;StartB=300370;EndB=300370;Parent=SYN2;VarType=ShV;DupType=.
ch09	202092	SNP3960	A	T	.	PASS	END=202092;ChrB=ch09;StartB=300371;EndB=300371;Parent=SYN2;VarType=ShV;DupType=.
ch09	202117	SNP3961	G	A	.	PASS	END=202117;ChrB=ch09;StartB=300396;EndB=300396;Parent=SYN2;VarType=ShV;DupType=.
ch09	202133	SNP3962	C	A	.	PASS	END=202133;ChrB=ch09;StartB=300412;EndB=300412;Parent=SYN2;VarType=ShV;DupType=.
ch09	202178	SNP3963	A	T	.	PASS	END=202178;ChrB=ch09;StartB=300457;EndB=300457;Parent=SYN2;VarType=ShV;DupType=.
ch09	202193	SNP3964	T	A	.	PASS	END=202193;ChrB=ch09;StartB=300472;EndB=300472;Parent=SYN2;VarType=ShV;DupType=.
ch09	202198	DEL3965	TA	T	.	PASS	END=202199;ChrB=ch09;StartB=300477;EndB=300477;Parent=SYN2;VarType=ShV;DupType=.
ch09	202203	SNP3966	C	T	.	PASS	END=202203;ChrB=ch09;StartB=300481;EndB=300481;Parent=SYN2;VarType=ShV;DupType=.
ch09	202235	SNP3967	C	A	.	PASS	END=202235;ChrB=ch09;StartB=300513;EndB=300513;Parent=SYN2;VarType=ShV;DupType=.
ch09	202250	SNP3968	T	C	.	PASS	END=202250;ChrB=ch09;StartB=300528;EndB=300528;Parent=SYN2;VarType=ShV;DupType=.
ch09	202332	SNP3969	G	A	.	PASS	END=202332;ChrB=ch09;StartB=300610;EndB=300610;Parent=SYN2;VarType=ShV;DupType=.
ch09	202341	SNP3970	A	T	.	PASS	END=202341;ChrB=ch09;StartB=300619;EndB=300619;Parent=SYN2;VarType=ShV;DupType=.
ch09	202351	SNP3971	G	A	.	PASS	END=202351;ChrB=ch09;StartB=300629;EndB=300629;Parent=SYN2;VarType=ShV;DupType=.
ch09	202386	SNP3972	T	C	.	PASS	END=202386;ChrB=ch09;StartB=300664;EndB=300664;Parent=SYN2;VarType=ShV;DupType=.
ch09	202401	SNP3973	T	A	.	PASS	END=202401;ChrB=ch09;StartB=300679;EndB=300679;Parent=SYN2;VarType=ShV;DupType=.
ch09	202402	SNP3974	T	G	.	PASS	END=202402;ChrB=ch09;StartB=300680;EndB=300680;Parent=SYN2;VarType=ShV;DupType=.
ch09	202406	SNP3975	C	T	.	PASS	END=202406;ChrB=ch09;StartB=300684;EndB=300684;Parent=SYN2;VarType=ShV;DupType=.
ch09	202448	DEL3976	GT	G	.	PASS	END=202449;ChrB=ch09;StartB=300726;EndB=300726;Parent=SYN2;VarType=ShV;DupType=.
ch09	202459	SNP3977	G	A	.	PASS	END=202459;ChrB=ch09;StartB=300736;EndB=300736;Parent=SYN2;VarType=ShV;DupType=.
ch09	202480	INS3978	A	AT	.	PASS	END=202480;ChrB=ch09;StartB=300757;EndB=300758;Parent=SYN2;VarType=ShV;DupType=.
ch09	202499	SNP3979	A	G	.	PASS	END=202499;ChrB=ch09;StartB=300777;EndB=300777;Parent=SYN2;VarType=ShV;DupType=.
ch09	202539	SNP3980	T	G	.	PASS	END=202539;ChrB=ch09;StartB=300817;EndB=300817;Parent=SYN2;VarType=ShV;DupType=.
ch09	202585	SNP3981	G	A	.	PASS	END=202585;ChrB=ch09;StartB=300863;EndB=300863;Parent=SYN2;VarType=ShV;DupType=.
ch09	202621	NOTAL2	N	<NOTAL>	.	PASS	END=211072;ChrB=.;StartB=.;EndB=.;Parent=.;VarType=.;DupType=.
ch09	211073	SYNAL20	N	<SYNAL>	.	PASS	END=211727;ChrB=ch09;StartB=322984;EndB=323638;Parent=SYN3;VarType=.;DupType=.
ch09	211073	SYN3	N	<SYN>	.	PASS	END=233893;ChrB=ch09;StartB=322984;EndB=351639;Parent=.;VarType=SR;DupType=-
ch09	211179	SNP3982	T	C	.	PASS	END=211179;ChrB=ch09;StartB=323090;EndB=323090;Parent=SYN3;VarType=ShV;DupType=.
ch09	211181	SNP3983	G	C	.	PASS	END=211181;ChrB=ch09;StartB=323092;EndB=323092;Parent=SYN3;VarType=ShV;DupType=.
ch09	211195	SNP3984	T	A	.	PASS	END=211195;ChrB=ch09;StartB=323106;EndB=323106;Parent=SYN3;VarType=ShV;DupType=.
ch09	211217	SNP3985	C	T	.	PASS	END=211217;ChrB=ch09;StartB=323128;EndB=323128;Parent=SYN3;VarType=ShV;DupType=.
ch09	211237	SNP3986	G	A	.	PASS	END=211237;ChrB=ch09;StartB=323148;EndB=323148;Parent=SYN3;VarType=ShV;DupType=.
ch09	211239	SNP3987	A	C	.	PASS	END=211239;ChrB=ch09;StartB=323150;EndB=323150;Parent=SYN3;VarType=ShV;DupType=.
ch09	211327	SNP3988	A	T	.	PASS	END=211327;ChrB=ch09;StartB=323238;EndB=323238;Parent=SYN3;VarType=ShV;DupType=.
ch09	211345	SNP3989	T	C	.	PASS	END=211345;ChrB=ch09;StartB=323256;EndB=323256;Parent=SYN3;VarType=ShV;DupType=.
ch09	211356	INS3990	A	AT	.	PASS	END=211356;ChrB=ch09;StartB=323267;EndB=323268;Parent=SYN3;VarType=ShV;DupType=.
ch09	211470	SNP3991	T	A	.	PASS	END=211470;ChrB=ch09;StartB=323382;EndB=323382;Parent=SYN3;VarType=ShV;DupType=.
ch09	211517	SNP3992	T	A	.	PASS	END=211517;ChrB=ch09;StartB=323429;EndB=323429;Parent=SYN3;VarType=ShV;DupType=.
ch09	211555	DEL3993	AT	A	.	PASS	END=211556;ChrB=ch09;StartB=323467;EndB=323467;Parent=SYN3;VarType=ShV;DupType=.
ch09	211568	SNP3994	T	A	.	PASS	END=211568;ChrB=ch09;StartB=323479;EndB=323479;Parent=SYN3;VarType=ShV;DupType=.
ch09	211578	SNP3995	A	G	.	PASS	END=211578;ChrB=ch09;StartB=323489;EndB=323489;Parent=SYN3;VarType=ShV;DupType=.
ch09	211728	HDR18	N	<HDR>	.	PASS	END=211852;ChrB=ch09;StartB=323639;EndB=323762;Parent=SYN3;VarType=ShV;DupType=.
ch09	211853	SYNAL21	N	<SYNAL>	.	PASS	END=213163;ChrB=ch09;StartB=323763;EndB=325076;Parent=SYN3;VarType=.;DupType=.
ch09	211988	DEL3996	AAC	A	.	PASS	END=211990;ChrB=ch09;StartB=323898;EndB=323898;Parent=SYN3;VarType=ShV;DupType=.
ch09	211998	SNP3997	T	C	.	PASS	END=211998;ChrB=ch09;StartB=323906;EndB=323906;Parent=SYN3;VarType=ShV;DupType=.
ch09	212008	SNP3998	G	C	.	PASS	END=212008;ChrB=ch09;StartB=323916;EndB=323916;Parent=SYN3;VarType=ShV;DupType=.
ch09	212014	SNP3999	C	G	.	PASS	END=212014;ChrB=ch09;StartB=323922;EndB=323922;Parent=SYN3;VarType=ShV;DupType=.
ch09	212016	SNP4000	C	G	.	PASS	END=212016;ChrB=ch09;StartB=323924;EndB=323924;Parent=SYN3;VarType=ShV;DupType=.
ch09	212052	SNP4001	C	A	.	PASS	END=212052;ChrB=ch09;StartB=323960;EndB=323960;Parent=SYN3;VarType=ShV;DupType=.
ch09	212099	SNP4002	C	A	.	PASS	END=212099;ChrB=ch09;StartB=324007;EndB=324007;Parent=SYN3;VarType=ShV;DupType=.
ch09	212225	SNP4003	C	T	.	PASS	END=212225;ChrB=ch09;StartB=324133;EndB=324133;Parent=SYN3;VarType=ShV;DupType=.
ch09	212270	SNP4004	G	A	.	PASS	END=212270;ChrB=ch09;StartB=324178;EndB=324178;Parent=SYN3;VarType=ShV;DupType=.
ch09	212276	INS4005	C	CAA	.	PASS	END=212276;ChrB=ch09;StartB=324184;EndB=324186;Parent=SYN3;VarType=ShV;DupType=.
ch09	212279	SNP4006	G	A	.	PASS	END=212279;ChrB=ch09;StartB=324189;EndB=324189;Parent=SYN3;VarType=ShV;DupType=.
ch09	212459	SNP4007	C	T	.	PASS	END=212459;ChrB=ch09;StartB=324369;EndB=324369;Parent=SYN3;VarType=ShV;DupType=.
ch09	212656	SNP4008	A	C	.	PASS	END=212656;ChrB=ch09;StartB=324566;EndB=324566;Parent=SYN3;VarType=ShV;DupType=.
ch09	212712	INS4009	C	CATAT	.	PASS	END=212712;ChrB=ch09;StartB=324622;EndB=324626;Parent=SYN3;VarType=ShV;DupType=.
ch09	212734	DEL4010	GAA	G	.	PASS	END=212736;ChrB=ch09;StartB=324648;EndB=324648;Parent=SYN3;VarType=ShV;DupType=.
ch09	212797	SNP4011	A	G	.	PASS	END=212797;ChrB=ch09;StartB=324709;EndB=324709;Parent=SYN3;VarType=ShV;DupType=.
ch09	212813	SNP4012	T	A	.	PASS	END=212813;ChrB=ch09;StartB=324725;EndB=324725;Parent=SYN3;VarType=ShV;DupType=.
ch09	212920	INS4013	C	CT	.	PASS	END=212920;ChrB=ch09;StartB=324832;EndB=324833;Parent=SYN3;VarType=ShV;DupType=.
ch09	213028	SNP4014	C	T	.	PASS	END=213028;ChrB=ch09;StartB=324941;EndB=324941;Parent=SYN3;VarType=ShV;DupType=.
ch09	213072	SNP4015	A	G	.	PASS	END=213072;ChrB=ch09;StartB=324985;EndB=324985;Parent=SYN3;VarType=ShV;DupType=.
ch09	213078	SNP4016	C	T	.	PASS	END=213078;ChrB=ch09;StartB=324991;EndB=324991;Parent=SYN3;VarType=ShV;DupType=.
ch09	213079	SNP4017	A	G	.	PASS	END=213079;ChrB=ch09;StartB=324992;EndB=324992;Parent=SYN3;VarType=ShV;DupType=.
ch09	213131	SNP4018	C	T	.	PASS	END=213131;ChrB=ch09;StartB=325044;EndB=325044;Parent=SYN3;VarType=ShV;DupType=.
ch09	213164	HDR19	N	<HDR>	.	PASS	END=213403;ChrB=ch09;StartB=325077;EndB=325327;Parent=SYN3;VarType=ShV;DupType=.
ch09	213404	SYNAL22	N	<SYNAL>	.	PASS	END=218786;ChrB=ch09;StartB=325328;EndB=330766;Parent=SYN3;VarType=.;DupType=.
ch09	213432	DEL4019	TAA	T	.	PASS	END=213434;ChrB=ch09;StartB=325356;EndB=325356;Parent=SYN3;VarType=ShV;DupType=.
ch09	213441	SNP4020	C	T	.	PASS	END=213441;ChrB=ch09;StartB=325363;EndB=325363;Parent=SYN3;VarType=ShV;DupType=.
ch09	213448	SNP4021	A	T	.	PASS	END=213448;ChrB=ch09;StartB=325370;EndB=325370;Parent=SYN3;VarType=ShV;DupType=.
ch09	213527	SNP4022	A	C	.	PASS	END=213527;ChrB=ch09;StartB=325449;EndB=325449;Parent=SYN3;VarType=ShV;DupType=.
ch09	213590	DEL4023	TC	T	.	PASS	END=213591;ChrB=ch09;StartB=325512;EndB=325512;Parent=SYN3;VarType=ShV;DupType=.
ch09	213609	SNP4024	A	G	.	PASS	END=213609;ChrB=ch09;StartB=325530;EndB=325530;Parent=SYN3;VarType=ShV;DupType=.
ch09	213698	INS4025	A	AATATATATATATATATATATATATATATATATATATATATATATATATATATATAT	.	PASS	END=213698;ChrB=ch09;StartB=325619;EndB=325675;Parent=SYN3;VarType=ShV;DupType=.
ch09	213712	SNP4026	A	T	.	PASS	END=213712;ChrB=ch09;StartB=325689;EndB=325689;Parent=SYN3;VarType=ShV;DupType=.
ch09	213715	SNP4027	A	T	.	PASS	END=213715;ChrB=ch09;StartB=325692;EndB=325692;Parent=SYN3;VarType=ShV;DupType=.
ch09	213730	SNP4028	A	T	.	PASS	END=213730;ChrB=ch09;StartB=325707;EndB=325707;Parent=SYN3;VarType=ShV;DupType=.
ch09	213736	SNP4029	G	C	.	PASS	END=213736;ChrB=ch09;StartB=325713;EndB=325713;Parent=SYN3;VarType=ShV;DupType=.
ch09	213809	SNP4030	T	G	.	PASS	END=213809;ChrB=ch09;StartB=325786;EndB=325786;Parent=SYN3;VarType=ShV;DupType=.
ch09	213846	SNP4031	T	C	.	PASS	END=213846;ChrB=ch09;StartB=325823;EndB=325823;Parent=SYN3;VarType=ShV;DupType=.
ch09	213873	SNP4032	C	T	.	PASS	END=213873;ChrB=ch09;StartB=325850;EndB=325850;Parent=SYN3;VarType=ShV;DupType=.
ch09	213937	SNP4033	G	C	.	PASS	END=213937;ChrB=ch09;StartB=325914;EndB=325914;Parent=SYN3;VarType=ShV;DupType=.
ch09	213970	SNP4034	C	T	.	PASS	END=213970;ChrB=ch09;StartB=325947;EndB=325947;Parent=SYN3;VarType=ShV;DupType=.
ch09	214078	SNP4035	C	T	.	PASS	END=214078;ChrB=ch09;StartB=326055;EndB=326055;Parent=SYN3;VarType=ShV;DupType=.
ch09	214121	SNP4036	G	A	.	PASS	END=214121;ChrB=ch09;StartB=326098;EndB=326098;Parent=SYN3;VarType=ShV;DupType=.
ch09	214157	SNP4037	G	T	.	PASS	END=214157;ChrB=ch09;StartB=326134;EndB=326134;Parent=SYN3;VarType=ShV;DupType=.
ch09	214169	SNP4038	A	T	.	PASS	END=214169;ChrB=ch09;StartB=326146;EndB=326146;Parent=SYN3;VarType=ShV;DupType=.
ch09	214175	SNP4039	A	G	.	PASS	END=214175;ChrB=ch09;StartB=326152;EndB=326152;Parent=SYN3;VarType=ShV;DupType=.
ch09	214182	SNP4040	A	G	.	PASS	END=214182;ChrB=ch09;StartB=326159;EndB=326159;Parent=SYN3;VarType=ShV;DupType=.
ch09	214194	SNP4041	C	T	.	PASS	END=214194;ChrB=ch09;StartB=326171;EndB=326171;Parent=SYN3;VarType=ShV;DupType=.
ch09	214210	SNP4042	A	T	.	PASS	END=214210;ChrB=ch09;StartB=326187;EndB=326187;Parent=SYN3;VarType=ShV;DupType=.
ch09	214221	INS4043	T	TA	.	PASS	END=214221;ChrB=ch09;StartB=326198;EndB=326199;Parent=SYN3;VarType=ShV;DupType=.
ch09	214324	SNP4044	G	A	.	PASS	END=214324;ChrB=ch09;StartB=326302;EndB=326302;Parent=SYN3;VarType=ShV;DupType=.
ch09	214332	SNP4045	A	C	.	PASS	END=214332;ChrB=ch09;StartB=326310;EndB=326310;Parent=SYN3;VarType=ShV;DupType=.
ch09	214335	SNP4046	C	T	.	PASS	END=214335;ChrB=ch09;StartB=326313;EndB=326313;Parent=SYN3;VarType=ShV;DupType=.
ch09	214337	SNP4047	T	A	.	PASS	END=214337;ChrB=ch09;StartB=326315;EndB=326315;Parent=SYN3;VarType=ShV;DupType=.
ch09	214338	INS4048	C	CTATGA	.	PASS	END=214338;ChrB=ch09;StartB=326316;EndB=326321;Parent=SYN3;VarType=ShV;DupType=.
ch09	214339	SNP4049	C	T	.	PASS	END=214339;ChrB=ch09;StartB=326322;EndB=326322;Parent=SYN3;VarType=ShV;DupType=.
ch09	214357	SNP4050	A	G	.	PASS	END=214357;ChrB=ch09;StartB=326340;EndB=326340;Parent=SYN3;VarType=ShV;DupType=.
ch09	214396	INS4051	A	AT	.	PASS	END=214396;ChrB=ch09;StartB=326379;EndB=326380;Parent=SYN3;VarType=ShV;DupType=.
ch09	214416	SNP4052	C	T	.	PASS	END=214416;ChrB=ch09;StartB=326400;EndB=326400;Parent=SYN3;VarType=ShV;DupType=.
ch09	214423	SNP4053	G	A	.	PASS	END=214423;ChrB=ch09;StartB=326407;EndB=326407;Parent=SYN3;VarType=ShV;DupType=.
ch09	214459	SNP4054	A	G	.	PASS	END=214459;ChrB=ch09;StartB=326443;EndB=326443;Parent=SYN3;VarType=ShV;DupType=.
ch09	214467	SNP4055	G	A	.	PASS	END=214467;ChrB=ch09;StartB=326451;EndB=326451;Parent=SYN3;VarType=ShV;DupType=.
ch09	214478	SNP4056	G	A	.	PASS	END=214478;ChrB=ch09;StartB=326462;EndB=326462;Parent=SYN3;VarType=ShV;DupType=.
ch09	214482	SNP4057	T	C	.	PASS	END=214482;ChrB=ch09;StartB=326466;EndB=326466;Parent=SYN3;VarType=ShV;DupType=.
ch09	214483	SNP4058	C	T	.	PASS	END=214483;ChrB=ch09;StartB=326467;EndB=326467;Parent=SYN3;VarType=ShV;DupType=.
ch09	214514	INS4059	T	TA	.	PASS	END=214514;ChrB=ch09;StartB=326498;EndB=326499;Parent=SYN3;VarType=ShV;DupType=.
ch09	214521	SNP4060	T	G	.	PASS	END=214521;ChrB=ch09;StartB=326506;EndB=326506;Parent=SYN3;VarType=ShV;DupType=.
ch09	214524	SNP4061	A	G	.	PASS	END=214524;ChrB=ch09;StartB=326509;EndB=326509;Parent=SYN3;VarType=ShV;DupType=.
ch09	214527	SNP4062	T	C	.	PASS	END=214527;ChrB=ch09;StartB=326512;EndB=326512;Parent=SYN3;VarType=ShV;DupType=.
ch09	214531	SNP4063	A	G	.	PASS	END=214531;ChrB=ch09;StartB=326516;EndB=326516;Parent=SYN3;VarType=ShV;DupType=.
ch09	214559	SNP4064	G	A	.	PASS	END=214559;ChrB=ch09;StartB=326544;EndB=326544;Parent=SYN3;VarType=ShV;DupType=.
ch09	214565	SNP4065	T	C	.	PASS	END=214565;ChrB=ch09;StartB=326550;EndB=326550;Parent=SYN3;VarType=ShV;DupType=.
ch09	214574	SNP4066	T	C	.	PASS	END=214574;ChrB=ch09;StartB=326559;EndB=326559;Parent=SYN3;VarType=ShV;DupType=.
ch09	214586	SNP4067	A	G	.	PASS	END=214586;ChrB=ch09;StartB=326571;EndB=326571;Parent=SYN3;VarType=ShV;DupType=.
ch09	214604	SNP4068	G	A	.	PASS	END=214604;ChrB=ch09;StartB=326589;EndB=326589;Parent=SYN3;VarType=ShV;DupType=.
ch09	214675	INS4069	C	CGA	.	PASS	END=214675;ChrB=ch09;StartB=326660;EndB=326662;Parent=SYN3;VarType=ShV;DupType=.
ch09	214725	SNP4070	T	A	.	PASS	END=214725;ChrB=ch09;StartB=326712;EndB=326712;Parent=SYN3;VarType=ShV;DupType=.
ch09	214734	INS4071	C	CA	.	PASS	END=214734;ChrB=ch09;StartB=326721;EndB=326722;Parent=SYN3;VarType=ShV;DupType=.
ch09	214735	SNP4072	C	A	.	PASS	END=214735;ChrB=ch09;StartB=326723;EndB=326723;Parent=SYN3;VarType=ShV;DupType=.
ch09	214743	SNP4073	T	C	.	PASS	END=214743;ChrB=ch09;StartB=326731;EndB=326731;Parent=SYN3;VarType=ShV;DupType=.
ch09	214797	SNP4074	T	G	.	PASS	END=214797;ChrB=ch09;StartB=326785;EndB=326785;Parent=SYN3;VarType=ShV;DupType=.
ch09	214802	SNP4075	A	G	.	PASS	END=214802;ChrB=ch09;StartB=326790;EndB=326790;Parent=SYN3;VarType=ShV;DupType=.
ch09	214808	SNP4076	T	C	.	PASS	END=214808;ChrB=ch09;StartB=326796;EndB=326796;Parent=SYN3;VarType=ShV;DupType=.
ch09	214873	SNP4077	G	A	.	PASS	END=214873;ChrB=ch09;StartB=326861;EndB=326861;Parent=SYN3;VarType=ShV;DupType=.
ch09	214892	SNP4078	T	C	.	PASS	END=214892;ChrB=ch09;StartB=326880;EndB=326880;Parent=SYN3;VarType=ShV;DupType=.
ch09	214896	DEL4079	TG	T	.	PASS	END=214897;ChrB=ch09;StartB=326884;EndB=326884;Parent=SYN3;VarType=ShV;DupType=.
ch09	214902	SNP4080	A	T	.	PASS	END=214902;ChrB=ch09;StartB=326889;EndB=326889;Parent=SYN3;VarType=ShV;DupType=.
ch09	214904	SNP4081	G	C	.	PASS	END=214904;ChrB=ch09;StartB=326891;EndB=326891;Parent=SYN3;VarType=ShV;DupType=.
ch09	214920	SNP4082	T	G	.	PASS	END=214920;ChrB=ch09;StartB=326907;EndB=326907;Parent=SYN3;VarType=ShV;DupType=.
ch09	215490	SNP4083	C	T	.	PASS	END=215490;ChrB=ch09;StartB=327477;EndB=327477;Parent=SYN3;VarType=ShV;DupType=.
ch09	215559	SNP4084	T	A	.	PASS	END=215559;ChrB=ch09;StartB=327546;EndB=327546;Parent=SYN3;VarType=ShV;DupType=.
ch09	215560	SNP4085	G	A	.	PASS	END=215560;ChrB=ch09;StartB=327547;EndB=327547;Parent=SYN3;VarType=ShV;DupType=.
ch09	215681	SNP4086	G	C	.	PASS	END=215681;ChrB=ch09;StartB=327668;EndB=327668;Parent=SYN3;VarType=ShV;DupType=.
ch09	215717	SNP4087	T	G	.	PASS	END=215717;ChrB=ch09;StartB=327704;EndB=327704;Parent=SYN3;VarType=ShV;DupType=.
ch09	215802	SNP4088	G	A	.	PASS	END=215802;ChrB=ch09;StartB=327789;EndB=327789;Parent=SYN3;VarType=ShV;DupType=.
ch09	215853	SNP4089	T	A	.	PASS	END=215853;ChrB=ch09;StartB=327840;EndB=327840;Parent=SYN3;VarType=ShV;DupType=.
ch09	215978	SNP4090	A	G	.	PASS	END=215978;ChrB=ch09;StartB=327965;EndB=327965;Parent=SYN3;VarType=ShV;DupType=.
ch09	216403	SNP4091	A	G	.	PASS	END=216403;ChrB=ch09;StartB=328390;EndB=328390;Parent=SYN3;VarType=ShV;DupType=.
ch09	216599	SNP4092	T	A	.	PASS	END=216599;ChrB=ch09;StartB=328586;EndB=328586;Parent=SYN3;VarType=ShV;DupType=.
ch09	216708	DEL4093	AATGATGATG	A	.	PASS	END=216717;ChrB=ch09;StartB=328695;EndB=328695;Parent=SYN3;VarType=ShV;DupType=.
ch09	216750	SNP4094	A	G	.	PASS	END=216750;ChrB=ch09;StartB=328728;EndB=328728;Parent=SYN3;VarType=ShV;DupType=.
ch09	216797	SNP4095	T	A	.	PASS	END=216797;ChrB=ch09;StartB=328775;EndB=328775;Parent=SYN3;VarType=ShV;DupType=.
ch09	216907	INS4096	T	TA	.	PASS	END=216907;ChrB=ch09;StartB=328885;EndB=328886;Parent=SYN3;VarType=ShV;DupType=.
ch09	216913	SNP4097	C	T	.	PASS	END=216913;ChrB=ch09;StartB=328892;EndB=328892;Parent=SYN3;VarType=ShV;DupType=.
ch09	216943	SNP4098	A	T	.	PASS	END=216943;ChrB=ch09;StartB=328922;EndB=328922;Parent=SYN3;VarType=ShV;DupType=.
ch09	216964	SNP4099	G	A	.	PASS	END=216964;ChrB=ch09;StartB=328943;EndB=328943;Parent=SYN3;VarType=ShV;DupType=.
ch09	217066	SNP4100	T	C	.	PASS	END=217066;ChrB=ch09;StartB=329045;EndB=329045;Parent=SYN3;VarType=ShV;DupType=.
ch09	217075	SNP4101	G	T	.	PASS	END=217075;ChrB=ch09;StartB=329054;EndB=329054;Parent=SYN3;VarType=ShV;DupType=.
ch09	217104	SNP4102	T	A	.	PASS	END=217104;ChrB=ch09;StartB=329083;EndB=329083;Parent=SYN3;VarType=ShV;DupType=.
ch09	217160	SNP4103	G	T	.	PASS	END=217160;ChrB=ch09;StartB=329139;EndB=329139;Parent=SYN3;VarType=ShV;DupType=.
ch09	217290	SNP4104	G	C	.	PASS	END=217290;ChrB=ch09;StartB=329269;EndB=329269;Parent=SYN3;VarType=ShV;DupType=.
ch09	217297	SNP4105	G	T	.	PASS	END=217297;ChrB=ch09;StartB=329276;EndB=329276;Parent=SYN3;VarType=ShV;DupType=.
ch09	217318	SNP4106	G	A	.	PASS	END=217318;ChrB=ch09;StartB=329297;EndB=329297;Parent=SYN3;VarType=ShV;DupType=.
ch09	217343	SNP4107	G	A	.	PASS	END=217343;ChrB=ch09;StartB=329322;EndB=329322;Parent=SYN3;VarType=ShV;DupType=.
ch09	217359	SNP4108	C	T	.	PASS	END=217359;ChrB=ch09;StartB=329338;EndB=329338;Parent=SYN3;VarType=ShV;DupType=.
ch09	217362	DEL4109	TA	T	.	PASS	END=217363;ChrB=ch09;StartB=329341;EndB=329341;Parent=SYN3;VarType=ShV;DupType=.
ch09	217413	INS4110	T	TA	.	PASS	END=217413;ChrB=ch09;StartB=329391;EndB=329392;Parent=SYN3;VarType=ShV;DupType=.
ch09	217416	SNP4111	T	C	.	PASS	END=217416;ChrB=ch09;StartB=329395;EndB=329395;Parent=SYN3;VarType=ShV;DupType=.
ch09	217418	SNP4112	A	G	.	PASS	END=217418;ChrB=ch09;StartB=329397;EndB=329397;Parent=SYN3;VarType=ShV;DupType=.
ch09	217422	SNP4113	A	T	.	PASS	END=217422;ChrB=ch09;StartB=329401;EndB=329401;Parent=SYN3;VarType=ShV;DupType=.
ch09	217490	SNP4114	C	G	.	PASS	END=217490;ChrB=ch09;StartB=329469;EndB=329469;Parent=SYN3;VarType=ShV;DupType=.
ch09	217499	SNP4115	G	A	.	PASS	END=217499;ChrB=ch09;StartB=329478;EndB=329478;Parent=SYN3;VarType=ShV;DupType=.
ch09	217512	SNP4116	A	T	.	PASS	END=217512;ChrB=ch09;StartB=329491;EndB=329491;Parent=SYN3;VarType=ShV;DupType=.
ch09	217524	SNP4117	G	A	.	PASS	END=217524;ChrB=ch09;StartB=329503;EndB=329503;Parent=SYN3;VarType=ShV;DupType=.
ch09	217584	SNP4118	T	C	.	PASS	END=217584;ChrB=ch09;StartB=329563;EndB=329563;Parent=SYN3;VarType=ShV;DupType=.
ch09	217625	SNP4119	G	A	.	PASS	END=217625;ChrB=ch09;StartB=329604;EndB=329604;Parent=SYN3;VarType=ShV;DupType=.
ch09	217649	SNP4120	G	T	.	PASS	END=217649;ChrB=ch09;StartB=329628;EndB=329628;Parent=SYN3;VarType=ShV;DupType=.
ch09	217676	INS4121	A	AT	.	PASS	END=217676;ChrB=ch09;StartB=329655;EndB=329656;Parent=SYN3;VarType=ShV;DupType=.
ch09	217821	SNP4122	A	T	.	PASS	END=217821;ChrB=ch09;StartB=329801;EndB=329801;Parent=SYN3;VarType=ShV;DupType=.
ch09	217822	DEL4123	AT	A	.	PASS	END=217823;ChrB=ch09;StartB=329802;EndB=329802;Parent=SYN3;VarType=ShV;DupType=.
ch09	217827	DEL4124	CT	C	.	PASS	END=217828;ChrB=ch09;StartB=329806;EndB=329806;Parent=SYN3;VarType=ShV;DupType=.
ch09	217829	SNP4125	T	C	.	PASS	END=217829;ChrB=ch09;StartB=329807;EndB=329807;Parent=SYN3;VarType=ShV;DupType=.
ch09	217832	SNP4126	T	C	.	PASS	END=217832;ChrB=ch09;StartB=329810;EndB=329810;Parent=SYN3;VarType=ShV;DupType=.
ch09	217861	SNP4127	C	T	.	PASS	END=217861;ChrB=ch09;StartB=329839;EndB=329839;Parent=SYN3;VarType=ShV;DupType=.
ch09	217999	SNP4128	A	T	.	PASS	END=217999;ChrB=ch09;StartB=329977;EndB=329977;Parent=SYN3;VarType=ShV;DupType=.
ch09	218031	SNP4129	G	T	.	PASS	END=218031;ChrB=ch09;StartB=330009;EndB=330009;Parent=SYN3;VarType=ShV;DupType=.
ch09	218040	SNP4130	G	C	.	PASS	END=218040;ChrB=ch09;StartB=330018;EndB=330018;Parent=SYN3;VarType=ShV;DupType=.
ch09	218054	SNP4131	A	C	.	PASS	END=218054;ChrB=ch09;StartB=330032;EndB=330032;Parent=SYN3;VarType=ShV;DupType=.
ch09	218062	SNP4132	G	A	.	PASS	END=218062;ChrB=ch09;StartB=330040;EndB=330040;Parent=SYN3;VarType=ShV;DupType=.
ch09	218068	SNP4133	C	T	.	PASS	END=218068;ChrB=ch09;StartB=330046;EndB=330046;Parent=SYN3;VarType=ShV;DupType=.
ch09	218076	SNP4134	A	G	.	PASS	END=218076;ChrB=ch09;StartB=330054;EndB=330054;Parent=SYN3;VarType=ShV;DupType=.
ch09	218111	SNP4135	T	C	.	PASS	END=218111;ChrB=ch09;StartB=330089;EndB=330089;Parent=SYN3;VarType=ShV;DupType=.
ch09	218117	SNP4136	C	G	.	PASS	END=218117;ChrB=ch09;StartB=330095;EndB=330095;Parent=SYN3;VarType=ShV;DupType=.
ch09	218143	SNP4137	C	T	.	PASS	END=218143;ChrB=ch09;StartB=330121;EndB=330121;Parent=SYN3;VarType=ShV;DupType=.
ch09	218149	SNP4138	G	A	.	PASS	END=218149;ChrB=ch09;StartB=330127;EndB=330127;Parent=SYN3;VarType=ShV;DupType=.
ch09	218413	SNP4139	G	A	.	PASS	END=218413;ChrB=ch09;StartB=330391;EndB=330391;Parent=SYN3;VarType=ShV;DupType=.
ch09	218426	SNP4140	C	T	.	PASS	END=218426;ChrB=ch09;StartB=330404;EndB=330404;Parent=SYN3;VarType=ShV;DupType=.
ch09	218445	INS4141	A	AAAG	.	PASS	END=218445;ChrB=ch09;StartB=330423;EndB=330426;Parent=SYN3;VarType=ShV;DupType=.
ch09	218480	DEL4142	TG	T	.	PASS	END=218481;ChrB=ch09;StartB=330461;EndB=330461;Parent=SYN3;VarType=ShV;DupType=.
ch09	218482	SNP4143	C	A	.	PASS	END=218482;ChrB=ch09;StartB=330462;EndB=330462;Parent=SYN3;VarType=ShV;DupType=.
ch09	218541	SNP4144	G	T	.	PASS	END=218541;ChrB=ch09;StartB=330521;EndB=330521;Parent=SYN3;VarType=ShV;DupType=.
ch09	218547	SNP4145	T	C	.	PASS	END=218547;ChrB=ch09;StartB=330527;EndB=330527;Parent=SYN3;VarType=ShV;DupType=.
ch09	218648	SNP4146	A	C	.	PASS	END=218648;ChrB=ch09;StartB=330628;EndB=330628;Parent=SYN3;VarType=ShV;DupType=.
ch09	218649	SNP4147	C	A	.	PASS	END=218649;ChrB=ch09;StartB=330629;EndB=330629;Parent=SYN3;VarType=ShV;DupType=.
ch09	218652	SNP4148	A	T	.	PASS	END=218652;ChrB=ch09;StartB=330632;EndB=330632;Parent=SYN3;VarType=ShV;DupType=.
ch09	218656	SNP4149	A	T	.	PASS	END=218656;ChrB=ch09;StartB=330636;EndB=330636;Parent=SYN3;VarType=ShV;DupType=.
ch09	218657	SNP4150	A	T	.	PASS	END=218657;ChrB=ch09;StartB=330637;EndB=330637;Parent=SYN3;VarType=ShV;DupType=.
ch09	218658	SNP4151	A	T	.	PASS	END=218658;ChrB=ch09;StartB=330638;EndB=330638;Parent=SYN3;VarType=ShV;DupType=.
ch09	218665	SNP4152	A	T	.	PASS	END=218665;ChrB=ch09;StartB=330645;EndB=330645;Parent=SYN3;VarType=ShV;DupType=.
ch09	218688	SNP4153	T	A	.	PASS	END=218688;ChrB=ch09;StartB=330668;EndB=330668;Parent=SYN3;VarType=ShV;DupType=.
ch09	218689	SNP4154	T	A	.	PASS	END=218689;ChrB=ch09;StartB=330669;EndB=330669;Parent=SYN3;VarType=ShV;DupType=.
ch09	218763	SNP4155	A	G	.	PASS	END=218763;ChrB=ch09;StartB=330743;EndB=330743;Parent=SYN3;VarType=ShV;DupType=.
ch09	218787	HDR20	N	<HDR>	.	PASS	END=218832;ChrB=ch09;StartB=330767;EndB=336702;Parent=SYN3;VarType=ShV;DupType=.
ch09	218833	SYNAL23	N	<SYNAL>	.	PASS	END=222973;ChrB=ch09;StartB=336703;EndB=340792;Parent=SYN3;VarType=.;DupType=.
ch09	218861	SNP4156	C	T	.	PASS	END=218861;ChrB=ch09;StartB=336731;EndB=336731;Parent=SYN3;VarType=ShV;DupType=.
ch09	218895	SNP4157	G	C	.	PASS	END=218895;ChrB=ch09;StartB=336765;EndB=336765;Parent=SYN3;VarType=ShV;DupType=.
ch09	218918	SNP4158	T	G	.	PASS	END=218918;ChrB=ch09;StartB=336788;EndB=336788;Parent=SYN3;VarType=ShV;DupType=.
ch09	218932	SNP4159	C	A	.	PASS	END=218932;ChrB=ch09;StartB=336802;EndB=336802;Parent=SYN3;VarType=ShV;DupType=.
ch09	218970	SNP4160	T	G	.	PASS	END=218970;ChrB=ch09;StartB=336840;EndB=336840;Parent=SYN3;VarType=ShV;DupType=.
ch09	218982	SNP4161	G	A	.	PASS	END=218982;ChrB=ch09;StartB=336852;EndB=336852;Parent=SYN3;VarType=ShV;DupType=.
ch09	218986	SNP4162	C	T	.	PASS	END=218986;ChrB=ch09;StartB=336856;EndB=336856;Parent=SYN3;VarType=ShV;DupType=.
ch09	218987	SNP4163	A	G	.	PASS	END=218987;ChrB=ch09;StartB=336857;EndB=336857;Parent=SYN3;VarType=ShV;DupType=.
ch09	218997	SNP4164	T	A	.	PASS	END=218997;ChrB=ch09;StartB=336867;EndB=336867;Parent=SYN3;VarType=ShV;DupType=.
ch09	219002	SNP4165	C	G	.	PASS	END=219002;ChrB=ch09;StartB=336872;EndB=336872;Parent=SYN3;VarType=ShV;DupType=.
ch09	219058	SNP4166	G	A	.	PASS	END=219058;ChrB=ch09;StartB=336928;EndB=336928;Parent=SYN3;VarType=ShV;DupType=.
ch09	219065	SNP4167	T	C	.	PASS	END=219065;ChrB=ch09;StartB=336935;EndB=336935;Parent=SYN3;VarType=ShV;DupType=.
ch09	219072	SNP4168	T	A	.	PASS	END=219072;ChrB=ch09;StartB=336942;EndB=336942;Parent=SYN3;VarType=ShV;DupType=.
ch09	219074	SNP4169	G	A	.	PASS	END=219074;ChrB=ch09;StartB=336944;EndB=336944;Parent=SYN3;VarType=ShV;DupType=.
ch09	219115	SNP4170	A	G	.	PASS	END=219115;ChrB=ch09;StartB=336985;EndB=336985;Parent=SYN3;VarType=ShV;DupType=.
ch09	219116	SNP4171	T	C	.	PASS	END=219116;ChrB=ch09;StartB=336986;EndB=336986;Parent=SYN3;VarType=ShV;DupType=.
ch09	219133	SNP4172	A	G	.	PASS	END=219133;ChrB=ch09;StartB=337003;EndB=337003;Parent=SYN3;VarType=ShV;DupType=.
ch09	219148	SNP4173	A	G	.	PASS	END=219148;ChrB=ch09;StartB=337018;EndB=337018;Parent=SYN3;VarType=ShV;DupType=.
ch09	219173	SNP4174	T	C	.	PASS	END=219173;ChrB=ch09;StartB=337043;EndB=337043;Parent=SYN3;VarType=ShV;DupType=.
ch09	219198	SNP4175	A	T	.	PASS	END=219198;ChrB=ch09;StartB=337068;EndB=337068;Parent=SYN3;VarType=ShV;DupType=.
ch09	219204	SNP4176	T	A	.	PASS	END=219204;ChrB=ch09;StartB=337074;EndB=337074;Parent=SYN3;VarType=ShV;DupType=.
ch09	219239	SNP4177	G	A	.	PASS	END=219239;ChrB=ch09;StartB=337109;EndB=337109;Parent=SYN3;VarType=ShV;DupType=.
ch09	219260	SNP4178	C	T	.	PASS	END=219260;ChrB=ch09;StartB=337130;EndB=337130;Parent=SYN3;VarType=ShV;DupType=.
ch09	219261	SNP4179	A	C	.	PASS	END=219261;ChrB=ch09;StartB=337131;EndB=337131;Parent=SYN3;VarType=ShV;DupType=.
ch09	219298	SNP4180	C	T	.	PASS	END=219298;ChrB=ch09;StartB=337168;EndB=337168;Parent=SYN3;VarType=ShV;DupType=.
ch09	219327	SNP4181	T	A	.	PASS	END=219327;ChrB=ch09;StartB=337197;EndB=337197;Parent=SYN3;VarType=ShV;DupType=.
ch09	219328	SNP4182	C	T	.	PASS	END=219328;ChrB=ch09;StartB=337198;EndB=337198;Parent=SYN3;VarType=ShV;DupType=.
ch09	219347	SNP4183	G	A	.	PASS	END=219347;ChrB=ch09;StartB=337217;EndB=337217;Parent=SYN3;VarType=ShV;DupType=.
ch09	219382	SNP4184	A	T	.	PASS	END=219382;ChrB=ch09;StartB=337252;EndB=337252;Parent=SYN3;VarType=ShV;DupType=.
ch09	219412	SNP4185	T	G	.	PASS	END=219412;ChrB=ch09;StartB=337282;EndB=337282;Parent=SYN3;VarType=ShV;DupType=.
ch09	219440	SNP4186	G	T	.	PASS	END=219440;ChrB=ch09;StartB=337310;EndB=337310;Parent=SYN3;VarType=ShV;DupType=.
ch09	219456	SNP4187	G	A	.	PASS	END=219456;ChrB=ch09;StartB=337326;EndB=337326;Parent=SYN3;VarType=ShV;DupType=.
ch09	219467	SNP4188	G	T	.	PASS	END=219467;ChrB=ch09;StartB=337337;EndB=337337;Parent=SYN3;VarType=ShV;DupType=.
ch09	219491	SNP4189	A	G	.	PASS	END=219491;ChrB=ch09;StartB=337361;EndB=337361;Parent=SYN3;VarType=ShV;DupType=.
ch09	219493	SNP4190	T	C	.	PASS	END=219493;ChrB=ch09;StartB=337363;EndB=337363;Parent=SYN3;VarType=ShV;DupType=.
ch09	219496	SNP4191	A	T	.	PASS	END=219496;ChrB=ch09;StartB=337366;EndB=337366;Parent=SYN3;VarType=ShV;DupType=.
ch09	219529	SNP4192	T	A	.	PASS	END=219529;ChrB=ch09;StartB=337399;EndB=337399;Parent=SYN3;VarType=ShV;DupType=.
ch09	219545	SNP4193	C	T	.	PASS	END=219545;ChrB=ch09;StartB=337415;EndB=337415;Parent=SYN3;VarType=ShV;DupType=.
ch09	219601	SNP4194	T	A	.	PASS	END=219601;ChrB=ch09;StartB=337471;EndB=337471;Parent=SYN3;VarType=ShV;DupType=.
ch09	219623	SNP4195	C	T	.	PASS	END=219623;ChrB=ch09;StartB=337493;EndB=337493;Parent=SYN3;VarType=ShV;DupType=.
ch09	219632	SNP4196	G	A	.	PASS	END=219632;ChrB=ch09;StartB=337502;EndB=337502;Parent=SYN3;VarType=ShV;DupType=.
ch09	219662	SNP4197	A	G	.	PASS	END=219662;ChrB=ch09;StartB=337532;EndB=337532;Parent=SYN3;VarType=ShV;DupType=.
ch09	219715	SNP4198	G	A	.	PASS	END=219715;ChrB=ch09;StartB=337585;EndB=337585;Parent=SYN3;VarType=ShV;DupType=.
ch09	219773	SNP4199	A	C	.	PASS	END=219773;ChrB=ch09;StartB=337643;EndB=337643;Parent=SYN3;VarType=ShV;DupType=.
ch09	219792	SNP4200	G	A	.	PASS	END=219792;ChrB=ch09;StartB=337662;EndB=337662;Parent=SYN3;VarType=ShV;DupType=.
ch09	219794	SNP4201	A	G	.	PASS	END=219794;ChrB=ch09;StartB=337664;EndB=337664;Parent=SYN3;VarType=ShV;DupType=.
ch09	219813	SNP4202	A	G	.	PASS	END=219813;ChrB=ch09;StartB=337683;EndB=337683;Parent=SYN3;VarType=ShV;DupType=.
ch09	219829	SNP4203	C	A	.	PASS	END=219829;ChrB=ch09;StartB=337699;EndB=337699;Parent=SYN3;VarType=ShV;DupType=.
ch09	219847	SNP4204	G	A	.	PASS	END=219847;ChrB=ch09;StartB=337717;EndB=337717;Parent=SYN3;VarType=ShV;DupType=.
ch09	219861	SNP4205	G	C	.	PASS	END=219861;ChrB=ch09;StartB=337731;EndB=337731;Parent=SYN3;VarType=ShV;DupType=.
ch09	219871	SNP4206	G	T	.	PASS	END=219871;ChrB=ch09;StartB=337741;EndB=337741;Parent=SYN3;VarType=ShV;DupType=.
ch09	219890	DEL4207	TTGGGATGAATTTCCAAAGGTTCTA	T	.	PASS	END=219914;ChrB=ch09;StartB=337760;EndB=337760;Parent=SYN3;VarType=ShV;DupType=.
ch09	219915	SNP4208	A	C	.	PASS	END=219915;ChrB=ch09;StartB=337761;EndB=337761;Parent=SYN3;VarType=ShV;DupType=.
ch09	219928	SNP4209	T	C	.	PASS	END=219928;ChrB=ch09;StartB=337774;EndB=337774;Parent=SYN3;VarType=ShV;DupType=.
ch09	219937	SNP4210	T	A	.	PASS	END=219937;ChrB=ch09;StartB=337783;EndB=337783;Parent=SYN3;VarType=ShV;DupType=.
ch09	219946	SNP4211	C	G	.	PASS	END=219946;ChrB=ch09;StartB=337792;EndB=337792;Parent=SYN3;VarType=ShV;DupType=.
ch09	219967	DEL4212	CATTGGGTCAAGGAAAGCTCTA	C	.	PASS	END=219988;ChrB=ch09;StartB=337813;EndB=337813;Parent=SYN3;VarType=ShV;DupType=.
ch09	219991	SNP4213	A	C	.	PASS	END=219991;ChrB=ch09;StartB=337816;EndB=337816;Parent=SYN3;VarType=ShV;DupType=.
ch09	220035	SNP4214	C	T	.	PASS	END=220035;ChrB=ch09;StartB=337860;EndB=337860;Parent=SYN3;VarType=ShV;DupType=.
ch09	220036	SNP4215	A	G	.	PASS	END=220036;ChrB=ch09;StartB=337861;EndB=337861;Parent=SYN3;VarType=ShV;DupType=.
ch09	220077	SNP4216	T	C	.	PASS	END=220077;ChrB=ch09;StartB=337902;EndB=337902;Parent=SYN3;VarType=ShV;DupType=.
ch09	220093	SNP4217	G	A	.	PASS	END=220093;ChrB=ch09;StartB=337918;EndB=337918;Parent=SYN3;VarType=ShV;DupType=.
ch09	220143	SNP4218	T	C	.	PASS	END=220143;ChrB=ch09;StartB=337968;EndB=337968;Parent=SYN3;VarType=ShV;DupType=.
ch09	220156	DEL4219	GC	G	.	PASS	END=220157;ChrB=ch09;StartB=337981;EndB=337981;Parent=SYN3;VarType=ShV;DupType=.
ch09	220158	SNP4220	A	T	.	PASS	END=220158;ChrB=ch09;StartB=337982;EndB=337982;Parent=SYN3;VarType=ShV;DupType=.
ch09	220161	SNP4221	G	T	.	PASS	END=220161;ChrB=ch09;StartB=337985;EndB=337985;Parent=SYN3;VarType=ShV;DupType=.
ch09	220184	SNP4222	G	A	.	PASS	END=220184;ChrB=ch09;StartB=338008;EndB=338008;Parent=SYN3;VarType=ShV;DupType=.
ch09	220189	SNP4223	T	C	.	PASS	END=220189;ChrB=ch09;StartB=338013;EndB=338013;Parent=SYN3;VarType=ShV;DupType=.
ch09	220209	SNP4224	T	C	.	PASS	END=220209;ChrB=ch09;StartB=338033;EndB=338033;Parent=SYN3;VarType=ShV;DupType=.
ch09	220213	SNP4225	T	A	.	PASS	END=220213;ChrB=ch09;StartB=338037;EndB=338037;Parent=SYN3;VarType=ShV;DupType=.
ch09	220233	SNP4226	T	C	.	PASS	END=220233;ChrB=ch09;StartB=338057;EndB=338057;Parent=SYN3;VarType=ShV;DupType=.
ch09	220243	SNP4227	G	A	.	PASS	END=220243;ChrB=ch09;StartB=338067;EndB=338067;Parent=SYN3;VarType=ShV;DupType=.
ch09	220246	SNP4228	C	A	.	PASS	END=220246;ChrB=ch09;StartB=338070;EndB=338070;Parent=SYN3;VarType=ShV;DupType=.
ch09	220285	SNP4229	T	C	.	PASS	END=220285;ChrB=ch09;StartB=338109;EndB=338109;Parent=SYN3;VarType=ShV;DupType=.
ch09	220286	SNP4230	A	G	.	PASS	END=220286;ChrB=ch09;StartB=338110;EndB=338110;Parent=SYN3;VarType=ShV;DupType=.
ch09	220317	SNP4231	A	G	.	PASS	END=220317;ChrB=ch09;StartB=338141;EndB=338141;Parent=SYN3;VarType=ShV;DupType=.
ch09	220324	SNP4232	C	G	.	PASS	END=220324;ChrB=ch09;StartB=338148;EndB=338148;Parent=SYN3;VarType=ShV;DupType=.
ch09	220328	SNP4233	G	A	.	PASS	END=220328;ChrB=ch09;StartB=338152;EndB=338152;Parent=SYN3;VarType=ShV;DupType=.
ch09	220340	SNP4234	C	A	.	PASS	END=220340;ChrB=ch09;StartB=338164;EndB=338164;Parent=SYN3;VarType=ShV;DupType=.
ch09	220345	SNP4235	G	A	.	PASS	END=220345;ChrB=ch09;StartB=338169;EndB=338169;Parent=SYN3;VarType=ShV;DupType=.
ch09	220353	SNP4236	G	A	.	PASS	END=220353;ChrB=ch09;StartB=338177;EndB=338177;Parent=SYN3;VarType=ShV;DupType=.
ch09	220358	SNP4237	A	G	.	PASS	END=220358;ChrB=ch09;StartB=338182;EndB=338182;Parent=SYN3;VarType=ShV;DupType=.
ch09	220412	SNP4238	A	T	.	PASS	END=220412;ChrB=ch09;StartB=338236;EndB=338236;Parent=SYN3;VarType=ShV;DupType=.
ch09	220432	SNP4239	G	A	.	PASS	END=220432;ChrB=ch09;StartB=338256;EndB=338256;Parent=SYN3;VarType=ShV;DupType=.
ch09	220441	SNP4240	T	C	.	PASS	END=220441;ChrB=ch09;StartB=338265;EndB=338265;Parent=SYN3;VarType=ShV;DupType=.
ch09	220459	SNP4241	G	C	.	PASS	END=220459;ChrB=ch09;StartB=338283;EndB=338283;Parent=SYN3;VarType=ShV;DupType=.
ch09	220461	SNP4242	T	C	.	PASS	END=220461;ChrB=ch09;StartB=338285;EndB=338285;Parent=SYN3;VarType=ShV;DupType=.
ch09	220464	DEL4243	GC	G	.	PASS	END=220465;ChrB=ch09;StartB=338288;EndB=338288;Parent=SYN3;VarType=ShV;DupType=.
ch09	220486	SNP4244	T	C	.	PASS	END=220486;ChrB=ch09;StartB=338309;EndB=338309;Parent=SYN3;VarType=ShV;DupType=.
ch09	220528	SNP4245	A	G	.	PASS	END=220528;ChrB=ch09;StartB=338351;EndB=338351;Parent=SYN3;VarType=ShV;DupType=.
ch09	220552	INS4246	T	TTAG	.	PASS	END=220552;ChrB=ch09;StartB=338375;EndB=338378;Parent=SYN3;VarType=ShV;DupType=.
ch09	220578	SNP4247	A	G	.	PASS	END=220578;ChrB=ch09;StartB=338404;EndB=338404;Parent=SYN3;VarType=ShV;DupType=.
ch09	220659	SNP4248	G	A	.	PASS	END=220659;ChrB=ch09;StartB=338485;EndB=338485;Parent=SYN3;VarType=ShV;DupType=.
ch09	220680	SNP4249	G	A	.	PASS	END=220680;ChrB=ch09;StartB=338506;EndB=338506;Parent=SYN3;VarType=ShV;DupType=.
ch09	220717	INS4250	T	TA	.	PASS	END=220717;ChrB=ch09;StartB=338543;EndB=338544;Parent=SYN3;VarType=ShV;DupType=.
ch09	220725	SNP4251	G	A	.	PASS	END=220725;ChrB=ch09;StartB=338552;EndB=338552;Parent=SYN3;VarType=ShV;DupType=.
ch09	220771	SNP4252	C	A	.	PASS	END=220771;ChrB=ch09;StartB=338598;EndB=338598;Parent=SYN3;VarType=ShV;DupType=.
ch09	220780	DEL4253	AC	A	.	PASS	END=220781;ChrB=ch09;StartB=338607;EndB=338607;Parent=SYN3;VarType=ShV;DupType=.
ch09	220799	SNP4254	A	G	.	PASS	END=220799;ChrB=ch09;StartB=338625;EndB=338625;Parent=SYN3;VarType=ShV;DupType=.
ch09	220802	SNP4255	A	T	.	PASS	END=220802;ChrB=ch09;StartB=338628;EndB=338628;Parent=SYN3;VarType=ShV;DupType=.
ch09	220824	SNP4256	A	T	.	PASS	END=220824;ChrB=ch09;StartB=338650;EndB=338650;Parent=SYN3;VarType=ShV;DupType=.
ch09	220829	SNP4257	T	A	.	PASS	END=220829;ChrB=ch09;StartB=338655;EndB=338655;Parent=SYN3;VarType=ShV;DupType=.
ch09	220849	SNP4258	G	A	.	PASS	END=220849;ChrB=ch09;StartB=338675;EndB=338675;Parent=SYN3;VarType=ShV;DupType=.
ch09	220853	SNP4259	T	A	.	PASS	END=220853;ChrB=ch09;StartB=338679;EndB=338679;Parent=SYN3;VarType=ShV;DupType=.
ch09	220859	INS4260	A	AC	.	PASS	END=220859;ChrB=ch09;StartB=338685;EndB=338686;Parent=SYN3;VarType=ShV;DupType=.
ch09	220870	SNP4261	C	T	.	PASS	END=220870;ChrB=ch09;StartB=338697;EndB=338697;Parent=SYN3;VarType=ShV;DupType=.
ch09	220880	SNP4262	C	T	.	PASS	END=220880;ChrB=ch09;StartB=338707;EndB=338707;Parent=SYN3;VarType=ShV;DupType=.
ch09	220909	SNP4263	A	T	.	PASS	END=220909;ChrB=ch09;StartB=338736;EndB=338736;Parent=SYN3;VarType=ShV;DupType=.
ch09	220931	SNP4264	G	A	.	PASS	END=220931;ChrB=ch09;StartB=338758;EndB=338758;Parent=SYN3;VarType=ShV;DupType=.
ch09	220945	SNP4265	G	C	.	PASS	END=220945;ChrB=ch09;StartB=338772;EndB=338772;Parent=SYN3;VarType=ShV;DupType=.
ch09	221015	SNP4266	T	C	.	PASS	END=221015;ChrB=ch09;StartB=338842;EndB=338842;Parent=SYN3;VarType=ShV;DupType=.
ch09	221019	SNP4267	G	A	.	PASS	END=221019;ChrB=ch09;StartB=338846;EndB=338846;Parent=SYN3;VarType=ShV;DupType=.
ch09	221021	SNP4268	T	C	.	PASS	END=221021;ChrB=ch09;StartB=338848;EndB=338848;Parent=SYN3;VarType=ShV;DupType=.
ch09	221036	SNP4269	T	C	.	PASS	END=221036;ChrB=ch09;StartB=338863;EndB=338863;Parent=SYN3;VarType=ShV;DupType=.
ch09	221043	SNP4270	G	A	.	PASS	END=221043;ChrB=ch09;StartB=338870;EndB=338870;Parent=SYN3;VarType=ShV;DupType=.
ch09	221070	SNP4271	C	T	.	PASS	END=221070;ChrB=ch09;StartB=338897;EndB=338897;Parent=SYN3;VarType=ShV;DupType=.
ch09	221087	SNP4272	A	G	.	PASS	END=221087;ChrB=ch09;StartB=338914;EndB=338914;Parent=SYN3;VarType=ShV;DupType=.
ch09	221100	SNP4273	A	C	.	PASS	END=221100;ChrB=ch09;StartB=338927;EndB=338927;Parent=SYN3;VarType=ShV;DupType=.
ch09	221110	SNP4274	C	T	.	PASS	END=221110;ChrB=ch09;StartB=338937;EndB=338937;Parent=SYN3;VarType=ShV;DupType=.
ch09	221145	SNP4275	G	T	.	PASS	END=221145;ChrB=ch09;StartB=338972;EndB=338972;Parent=SYN3;VarType=ShV;DupType=.
ch09	221219	SNP4276	G	C	.	PASS	END=221219;ChrB=ch09;StartB=339046;EndB=339046;Parent=SYN3;VarType=ShV;DupType=.
ch09	221254	SNP4277	T	C	.	PASS	END=221254;ChrB=ch09;StartB=339081;EndB=339081;Parent=SYN3;VarType=ShV;DupType=.
ch09	221309	SNP4278	A	T	.	PASS	END=221309;ChrB=ch09;StartB=339136;EndB=339136;Parent=SYN3;VarType=ShV;DupType=.
ch09	221334	SNP4279	G	T	.	PASS	END=221334;ChrB=ch09;StartB=339161;EndB=339161;Parent=SYN3;VarType=ShV;DupType=.
ch09	221352	SNP4280	A	T	.	PASS	END=221352;ChrB=ch09;StartB=339179;EndB=339179;Parent=SYN3;VarType=ShV;DupType=.
ch09	221403	SNP4281	T	C	.	PASS	END=221403;ChrB=ch09;StartB=339230;EndB=339230;Parent=SYN3;VarType=ShV;DupType=.
ch09	221450	SNP4282	A	C	.	PASS	END=221450;ChrB=ch09;StartB=339277;EndB=339277;Parent=SYN3;VarType=ShV;DupType=.
ch09	221524	SNP4283	C	A	.	PASS	END=221524;ChrB=ch09;StartB=339351;EndB=339351;Parent=SYN3;VarType=ShV;DupType=.
ch09	221564	SNP4284	T	G	.	PASS	END=221564;ChrB=ch09;StartB=339391;EndB=339391;Parent=SYN3;VarType=ShV;DupType=.
ch09	221574	SNP4285	A	T	.	PASS	END=221574;ChrB=ch09;StartB=339401;EndB=339401;Parent=SYN3;VarType=ShV;DupType=.
ch09	221579	SNP4286	A	G	.	PASS	END=221579;ChrB=ch09;StartB=339406;EndB=339406;Parent=SYN3;VarType=ShV;DupType=.
ch09	221633	SNP4287	A	T	.	PASS	END=221633;ChrB=ch09;StartB=339460;EndB=339460;Parent=SYN3;VarType=ShV;DupType=.
ch09	221637	DEL4288	AAAG	A	.	PASS	END=221640;ChrB=ch09;StartB=339464;EndB=339464;Parent=SYN3;VarType=ShV;DupType=.
ch09	221665	SNP4289	T	C	.	PASS	END=221665;ChrB=ch09;StartB=339489;EndB=339489;Parent=SYN3;VarType=ShV;DupType=.
ch09	221755	SNP4290	A	G	.	PASS	END=221755;ChrB=ch09;StartB=339579;EndB=339579;Parent=SYN3;VarType=ShV;DupType=.
ch09	221771	DEL4291	TATGG	T	.	PASS	END=221775;ChrB=ch09;StartB=339595;EndB=339595;Parent=SYN3;VarType=ShV;DupType=.
ch09	221835	SNP4292	G	A	.	PASS	END=221835;ChrB=ch09;StartB=339655;EndB=339655;Parent=SYN3;VarType=ShV;DupType=.
ch09	221877	SNP4293	G	T	.	PASS	END=221877;ChrB=ch09;StartB=339697;EndB=339697;Parent=SYN3;VarType=ShV;DupType=.
ch09	221889	SNP4294	C	G	.	PASS	END=221889;ChrB=ch09;StartB=339709;EndB=339709;Parent=SYN3;VarType=ShV;DupType=.
ch09	221961	SNP4295	T	A	.	PASS	END=221961;ChrB=ch09;StartB=339781;EndB=339781;Parent=SYN3;VarType=ShV;DupType=.
ch09	221977	SNP4296	T	C	.	PASS	END=221977;ChrB=ch09;StartB=339797;EndB=339797;Parent=SYN3;VarType=ShV;DupType=.
ch09	221983	SNP4297	T	A	.	PASS	END=221983;ChrB=ch09;StartB=339803;EndB=339803;Parent=SYN3;VarType=ShV;DupType=.
ch09	221992	DEL4298	AC	A	.	PASS	END=221993;ChrB=ch09;StartB=339812;EndB=339812;Parent=SYN3;VarType=ShV;DupType=.
ch09	222075	SNP4299	A	C	.	PASS	END=222075;ChrB=ch09;StartB=339894;EndB=339894;Parent=SYN3;VarType=ShV;DupType=.
ch09	222217	INS4300	A	ACT	.	PASS	END=222217;ChrB=ch09;StartB=340036;EndB=340038;Parent=SYN3;VarType=ShV;DupType=.
ch09	222234	SNP4301	C	A	.	PASS	END=222234;ChrB=ch09;StartB=340055;EndB=340055;Parent=SYN3;VarType=ShV;DupType=.
ch09	222421	SNP4302	A	G	.	PASS	END=222421;ChrB=ch09;StartB=340242;EndB=340242;Parent=SYN3;VarType=ShV;DupType=.
ch09	222514	SNP4303	A	T	.	PASS	END=222514;ChrB=ch09;StartB=340335;EndB=340335;Parent=SYN3;VarType=ShV;DupType=.
ch09	222534	SNP4304	A	T	.	PASS	END=222534;ChrB=ch09;StartB=340355;EndB=340355;Parent=SYN3;VarType=ShV;DupType=.
ch09	222559	SNP4305	C	A	.	PASS	END=222559;ChrB=ch09;StartB=340380;EndB=340380;Parent=SYN3;VarType=ShV;DupType=.
ch09	222571	SNP4306	C	T	.	PASS	END=222571;ChrB=ch09;StartB=340392;EndB=340392;Parent=SYN3;VarType=ShV;DupType=.
ch09	222592	INS4307	A	AT	.	PASS	END=222592;ChrB=ch09;StartB=340413;EndB=340414;Parent=SYN3;VarType=ShV;DupType=.
ch09	222666	DEL4308	TTA	T	.	PASS	END=222668;ChrB=ch09;StartB=340488;EndB=340488;Parent=SYN3;VarType=ShV;DupType=.
ch09	222721	SNP4309	A	C	.	PASS	END=222721;ChrB=ch09;StartB=340541;EndB=340541;Parent=SYN3;VarType=ShV;DupType=.
ch09	222722	SNP4310	G	C	.	PASS	END=222722;ChrB=ch09;StartB=340542;EndB=340542;Parent=SYN3;VarType=ShV;DupType=.
ch09	222752	DEL4311	TA	T	.	PASS	END=222753;ChrB=ch09;StartB=340572;EndB=340572;Parent=SYN3;VarType=ShV;DupType=.
ch09	222818	SNP4312	C	T	.	PASS	END=222818;ChrB=ch09;StartB=340637;EndB=340637;Parent=SYN3;VarType=ShV;DupType=.
ch09	222838	SNP4313	A	G	.	PASS	END=222838;ChrB=ch09;StartB=340657;EndB=340657;Parent=SYN3;VarType=ShV;DupType=.
ch09	222848	SNP4314	G	C	.	PASS	END=222848;ChrB=ch09;StartB=340667;EndB=340667;Parent=SYN3;VarType=ShV;DupType=.
ch09	222893	SNP4315	G	A	.	PASS	END=222893;ChrB=ch09;StartB=340712;EndB=340712;Parent=SYN3;VarType=ShV;DupType=.
ch09	222974	HDR21	N	<HDR>	.	PASS	END=224101;ChrB=ch09;StartB=340793;EndB=342045;Parent=SYN3;VarType=ShV;DupType=.
ch09	224102	SYNAL24	N	<SYNAL>	.	PASS	END=226484;ChrB=ch09;StartB=342046;EndB=344428;Parent=SYN3;VarType=.;DupType=.
ch09	224129	SNP4316	T	C	.	PASS	END=224129;ChrB=ch09;StartB=342073;EndB=342073;Parent=SYN3;VarType=ShV;DupType=.
ch09	224180	SNP4317	A	T	.	PASS	END=224180;ChrB=ch09;StartB=342124;EndB=342124;Parent=SYN3;VarType=ShV;DupType=.
ch09	224198	INS4318	T	TTTA	.	PASS	END=224198;ChrB=ch09;StartB=342142;EndB=342145;Parent=SYN3;VarType=ShV;DupType=.
ch09	224200	SNP4319	G	T	.	PASS	END=224200;ChrB=ch09;StartB=342147;EndB=342147;Parent=SYN3;VarType=ShV;DupType=.
ch09	224201	SNP4320	G	C	.	PASS	END=224201;ChrB=ch09;StartB=342148;EndB=342148;Parent=SYN3;VarType=ShV;DupType=.
ch09	224212	DEL4321	TA	T	.	PASS	END=224213;ChrB=ch09;StartB=342159;EndB=342159;Parent=SYN3;VarType=ShV;DupType=.
ch09	224261	SNP4322	T	C	.	PASS	END=224261;ChrB=ch09;StartB=342207;EndB=342207;Parent=SYN3;VarType=ShV;DupType=.
ch09	224346	SNP4323	C	T	.	PASS	END=224346;ChrB=ch09;StartB=342292;EndB=342292;Parent=SYN3;VarType=ShV;DupType=.
ch09	224449	SNP4324	A	T	.	PASS	END=224449;ChrB=ch09;StartB=342395;EndB=342395;Parent=SYN3;VarType=ShV;DupType=.
ch09	224573	SNP4325	C	T	.	PASS	END=224573;ChrB=ch09;StartB=342519;EndB=342519;Parent=SYN3;VarType=ShV;DupType=.
ch09	224584	SNP4326	G	A	.	PASS	END=224584;ChrB=ch09;StartB=342530;EndB=342530;Parent=SYN3;VarType=ShV;DupType=.
ch09	224598	SNP4327	A	G	.	PASS	END=224598;ChrB=ch09;StartB=342544;EndB=342544;Parent=SYN3;VarType=ShV;DupType=.
ch09	224660	SNP4328	T	C	.	PASS	END=224660;ChrB=ch09;StartB=342606;EndB=342606;Parent=SYN3;VarType=ShV;DupType=.
ch09	224662	SNP4329	G	A	.	PASS	END=224662;ChrB=ch09;StartB=342608;EndB=342608;Parent=SYN3;VarType=ShV;DupType=.
ch09	224691	SNP4330	T	C	.	PASS	END=224691;ChrB=ch09;StartB=342637;EndB=342637;Parent=SYN3;VarType=ShV;DupType=.
ch09	224714	SNP4331	T	C	.	PASS	END=224714;ChrB=ch09;StartB=342660;EndB=342660;Parent=SYN3;VarType=ShV;DupType=.
ch09	224736	SNP4332	A	G	.	PASS	END=224736;ChrB=ch09;StartB=342682;EndB=342682;Parent=SYN3;VarType=ShV;DupType=.
ch09	224746	SNP4333	C	T	.	PASS	END=224746;ChrB=ch09;StartB=342692;EndB=342692;Parent=SYN3;VarType=ShV;DupType=.
ch09	224747	SNP4334	T	C	.	PASS	END=224747;ChrB=ch09;StartB=342693;EndB=342693;Parent=SYN3;VarType=ShV;DupType=.
ch09	224761	SNP4335	A	G	.	PASS	END=224761;ChrB=ch09;StartB=342707;EndB=342707;Parent=SYN3;VarType=ShV;DupType=.
ch09	224777	SNP4336	C	T	.	PASS	END=224777;ChrB=ch09;StartB=342723;EndB=342723;Parent=SYN3;VarType=ShV;DupType=.
ch09	224800	SNP4337	A	C	.	PASS	END=224800;ChrB=ch09;StartB=342746;EndB=342746;Parent=SYN3;VarType=ShV;DupType=.
ch09	224812	SNP4338	A	G	.	PASS	END=224812;ChrB=ch09;StartB=342758;EndB=342758;Parent=SYN3;VarType=ShV;DupType=.
ch09	224818	SNP4339	A	T	.	PASS	END=224818;ChrB=ch09;StartB=342764;EndB=342764;Parent=SYN3;VarType=ShV;DupType=.
ch09	224822	SNP4340	A	C	.	PASS	END=224822;ChrB=ch09;StartB=342768;EndB=342768;Parent=SYN3;VarType=ShV;DupType=.
ch09	224832	SNP4341	A	G	.	PASS	END=224832;ChrB=ch09;StartB=342778;EndB=342778;Parent=SYN3;VarType=ShV;DupType=.
ch09	224834	SNP4342	T	G	.	PASS	END=224834;ChrB=ch09;StartB=342780;EndB=342780;Parent=SYN3;VarType=ShV;DupType=.
ch09	224899	SNP4343	T	C	.	PASS	END=224899;ChrB=ch09;StartB=342845;EndB=342845;Parent=SYN3;VarType=ShV;DupType=.
ch09	224921	SNP4344	A	G	.	PASS	END=224921;ChrB=ch09;StartB=342867;EndB=342867;Parent=SYN3;VarType=ShV;DupType=.
ch09	224969	SNP4345	G	A	.	PASS	END=224969;ChrB=ch09;StartB=342915;EndB=342915;Parent=SYN3;VarType=ShV;DupType=.
ch09	224997	SNP4346	G	C	.	PASS	END=224997;ChrB=ch09;StartB=342943;EndB=342943;Parent=SYN3;VarType=ShV;DupType=.
ch09	225180	SNP4347	T	A	.	PASS	END=225180;ChrB=ch09;StartB=343126;EndB=343126;Parent=SYN3;VarType=ShV;DupType=.
ch09	225231	SNP4348	C	G	.	PASS	END=225231;ChrB=ch09;StartB=343177;EndB=343177;Parent=SYN3;VarType=ShV;DupType=.
ch09	225271	SNP4349	A	G	.	PASS	END=225271;ChrB=ch09;StartB=343217;EndB=343217;Parent=SYN3;VarType=ShV;DupType=.
ch09	225272	SNP4350	C	T	.	PASS	END=225272;ChrB=ch09;StartB=343218;EndB=343218;Parent=SYN3;VarType=ShV;DupType=.
ch09	225298	SNP4351	A	G	.	PASS	END=225298;ChrB=ch09;StartB=343244;EndB=343244;Parent=SYN3;VarType=ShV;DupType=.
ch09	225307	SNP4352	C	T	.	PASS	END=225307;ChrB=ch09;StartB=343253;EndB=343253;Parent=SYN3;VarType=ShV;DupType=.
ch09	225411	SNP4353	G	C	.	PASS	END=225411;ChrB=ch09;StartB=343357;EndB=343357;Parent=SYN3;VarType=ShV;DupType=.
ch09	225479	SNP4354	C	T	.	PASS	END=225479;ChrB=ch09;StartB=343425;EndB=343425;Parent=SYN3;VarType=ShV;DupType=.
ch09	225526	DEL4355	GT	G	.	PASS	END=225527;ChrB=ch09;StartB=343472;EndB=343472;Parent=SYN3;VarType=ShV;DupType=.
ch09	225549	SNP4356	G	A	.	PASS	END=225549;ChrB=ch09;StartB=343494;EndB=343494;Parent=SYN3;VarType=ShV;DupType=.
ch09	225596	SNP4357	G	A	.	PASS	END=225596;ChrB=ch09;StartB=343541;EndB=343541;Parent=SYN3;VarType=ShV;DupType=.
ch09	225597	SNP4358	A	T	.	PASS	END=225597;ChrB=ch09;StartB=343542;EndB=343542;Parent=SYN3;VarType=ShV;DupType=.
ch09	225643	SNP4359	A	C	.	PASS	END=225643;ChrB=ch09;StartB=343588;EndB=343588;Parent=SYN3;VarType=ShV;DupType=.
ch09	225645	SNP4360	C	A	.	PASS	END=225645;ChrB=ch09;StartB=343590;EndB=343590;Parent=SYN3;VarType=ShV;DupType=.
ch09	225702	SNP4361	A	C	.	PASS	END=225702;ChrB=ch09;StartB=343647;EndB=343647;Parent=SYN3;VarType=ShV;DupType=.
ch09	225779	SNP4362	C	A	.	PASS	END=225779;ChrB=ch09;StartB=343724;EndB=343724;Parent=SYN3;VarType=ShV;DupType=.
ch09	225780	SNP4363	A	T	.	PASS	END=225780;ChrB=ch09;StartB=343725;EndB=343725;Parent=SYN3;VarType=ShV;DupType=.
ch09	225820	SNP4364	G	A	.	PASS	END=225820;ChrB=ch09;StartB=343765;EndB=343765;Parent=SYN3;VarType=ShV;DupType=.
ch09	225854	DEL4365	GT	G	.	PASS	END=225855;ChrB=ch09;StartB=343799;EndB=343799;Parent=SYN3;VarType=ShV;DupType=.
ch09	225894	SNP4366	G	T	.	PASS	END=225894;ChrB=ch09;StartB=343838;EndB=343838;Parent=SYN3;VarType=ShV;DupType=.
ch09	225931	SNP4367	G	T	.	PASS	END=225931;ChrB=ch09;StartB=343875;EndB=343875;Parent=SYN3;VarType=ShV;DupType=.
ch09	226018	SNP4368	G	T	.	PASS	END=226018;ChrB=ch09;StartB=343962;EndB=343962;Parent=SYN3;VarType=ShV;DupType=.
ch09	226023	SNP4369	G	C	.	PASS	END=226023;ChrB=ch09;StartB=343967;EndB=343967;Parent=SYN3;VarType=ShV;DupType=.
ch09	226045	INS4370	C	CT	.	PASS	END=226045;ChrB=ch09;StartB=343989;EndB=343990;Parent=SYN3;VarType=ShV;DupType=.
ch09	226061	SNP4371	G	A	.	PASS	END=226061;ChrB=ch09;StartB=344006;EndB=344006;Parent=SYN3;VarType=ShV;DupType=.
ch09	226098	SNP4372	G	T	.	PASS	END=226098;ChrB=ch09;StartB=344043;EndB=344043;Parent=SYN3;VarType=ShV;DupType=.
ch09	226112	SNP4373	A	G	.	PASS	END=226112;ChrB=ch09;StartB=344057;EndB=344057;Parent=SYN3;VarType=ShV;DupType=.
ch09	226114	SNP4374	G	A	.	PASS	END=226114;ChrB=ch09;StartB=344059;EndB=344059;Parent=SYN3;VarType=ShV;DupType=.
ch09	226126	SNP4375	T	A	.	PASS	END=226126;ChrB=ch09;StartB=344071;EndB=344071;Parent=SYN3;VarType=ShV;DupType=.
ch09	226150	SNP4376	A	G	.	PASS	END=226150;ChrB=ch09;StartB=344095;EndB=344095;Parent=SYN3;VarType=ShV;DupType=.
ch09	226185	SNP4377	G	A	.	PASS	END=226185;ChrB=ch09;StartB=344130;EndB=344130;Parent=SYN3;VarType=ShV;DupType=.
ch09	226217	SNP4378	A	C	.	PASS	END=226217;ChrB=ch09;StartB=344162;EndB=344162;Parent=SYN3;VarType=ShV;DupType=.
ch09	226245	SNP4379	G	A	.	PASS	END=226245;ChrB=ch09;StartB=344190;EndB=344190;Parent=SYN3;VarType=ShV;DupType=.
ch09	226318	DEL4380	TA	T	.	PASS	END=226319;ChrB=ch09;StartB=344263;EndB=344263;Parent=SYN3;VarType=ShV;DupType=.
ch09	226343	SNP4381	T	A	.	PASS	END=226343;ChrB=ch09;StartB=344287;EndB=344287;Parent=SYN3;VarType=ShV;DupType=.
ch09	226346	SNP4382	G	A	.	PASS	END=226346;ChrB=ch09;StartB=344290;EndB=344290;Parent=SYN3;VarType=ShV;DupType=.
ch09	226385	SNP4383	A	G	.	PASS	END=226385;ChrB=ch09;StartB=344329;EndB=344329;Parent=SYN3;VarType=ShV;DupType=.
ch09	226399	SNP4384	C	T	.	PASS	END=226399;ChrB=ch09;StartB=344343;EndB=344343;Parent=SYN3;VarType=ShV;DupType=.
ch09	226424	SNP4385	A	C	.	PASS	END=226424;ChrB=ch09;StartB=344368;EndB=344368;Parent=SYN3;VarType=ShV;DupType=.
ch09	226485	HDR22	N	<HDR>	.	PASS	END=230697;ChrB=ch09;StartB=344429;EndB=348424;Parent=SYN3;VarType=ShV;DupType=.
ch09	230698	SYNAL25	N	<SYNAL>	.	PASS	END=233893;ChrB=ch09;StartB=348425;EndB=351639;Parent=SYN3;VarType=.;DupType=.
ch09	230729	SNP4386	A	G	.	PASS	END=230729;ChrB=ch09;StartB=348456;EndB=348456;Parent=SYN3;VarType=ShV;DupType=.
ch09	230750	SNP4387	A	G	.	PASS	END=230750;ChrB=ch09;StartB=348477;EndB=348477;Parent=SYN3;VarType=ShV;DupType=.
ch09	230767	SNP4388	T	C	.	PASS	END=230767;ChrB=ch09;StartB=348494;EndB=348494;Parent=SYN3;VarType=ShV;DupType=.
ch09	230776	SNP4389	A	C	.	PASS	END=230776;ChrB=ch09;StartB=348503;EndB=348503;Parent=SYN3;VarType=ShV;DupType=.
ch09	230780	SNP4390	C	T	.	PASS	END=230780;ChrB=ch09;StartB=348507;EndB=348507;Parent=SYN3;VarType=ShV;DupType=.
ch09	230793	SNP4391	A	G	.	PASS	END=230793;ChrB=ch09;StartB=348520;EndB=348520;Parent=SYN3;VarType=ShV;DupType=.
ch09	230799	SNP4392	T	A	.	PASS	END=230799;ChrB=ch09;StartB=348526;EndB=348526;Parent=SYN3;VarType=ShV;DupType=.
ch09	230803	SNP4393	C	A	.	PASS	END=230803;ChrB=ch09;StartB=348530;EndB=348530;Parent=SYN3;VarType=ShV;DupType=.
ch09	230824	SNP4394	C	T	.	PASS	END=230824;ChrB=ch09;StartB=348551;EndB=348551;Parent=SYN3;VarType=ShV;DupType=.
ch09	230836	SNP4395	C	G	.	PASS	END=230836;ChrB=ch09;StartB=348563;EndB=348563;Parent=SYN3;VarType=ShV;DupType=.
ch09	230839	SNP4396	T	A	.	PASS	END=230839;ChrB=ch09;StartB=348566;EndB=348566;Parent=SYN3;VarType=ShV;DupType=.
ch09	230867	SNP4397	C	A	.	PASS	END=230867;ChrB=ch09;StartB=348594;EndB=348594;Parent=SYN3;VarType=ShV;DupType=.
ch09	230886	SNP4398	A	G	.	PASS	END=230886;ChrB=ch09;StartB=348613;EndB=348613;Parent=SYN3;VarType=ShV;DupType=.
ch09	230931	SNP4399	C	G	.	PASS	END=230931;ChrB=ch09;StartB=348658;EndB=348658;Parent=SYN3;VarType=ShV;DupType=.
ch09	230945	SNP4400	G	A	.	PASS	END=230945;ChrB=ch09;StartB=348672;EndB=348672;Parent=SYN3;VarType=ShV;DupType=.
ch09	230950	SNP4401	G	A	.	PASS	END=230950;ChrB=ch09;StartB=348677;EndB=348677;Parent=SYN3;VarType=ShV;DupType=.
ch09	230980	SNP4402	G	A	.	PASS	END=230980;ChrB=ch09;StartB=348707;EndB=348707;Parent=SYN3;VarType=ShV;DupType=.
ch09	230995	SNP4403	T	C	.	PASS	END=230995;ChrB=ch09;StartB=348722;EndB=348722;Parent=SYN3;VarType=ShV;DupType=.
ch09	231007	INS4404	A	AT	.	PASS	END=231007;ChrB=ch09;StartB=348734;EndB=348735;Parent=SYN3;VarType=ShV;DupType=.
ch09	231051	SNP4405	G	T	.	PASS	END=231051;ChrB=ch09;StartB=348779;EndB=348779;Parent=SYN3;VarType=ShV;DupType=.
ch09	231071	SNP4406	G	T	.	PASS	END=231071;ChrB=ch09;StartB=348799;EndB=348799;Parent=SYN3;VarType=ShV;DupType=.
ch09	231088	DEL4407	TC	T	.	PASS	END=231089;ChrB=ch09;StartB=348816;EndB=348816;Parent=SYN3;VarType=ShV;DupType=.
ch09	231090	SNP4408	C	T	.	PASS	END=231090;ChrB=ch09;StartB=348817;EndB=348817;Parent=SYN3;VarType=ShV;DupType=.
ch09	231100	SNP4409	G	T	.	PASS	END=231100;ChrB=ch09;StartB=348827;EndB=348827;Parent=SYN3;VarType=ShV;DupType=.
ch09	231131	SNP4410	T	C	.	PASS	END=231131;ChrB=ch09;StartB=348858;EndB=348858;Parent=SYN3;VarType=ShV;DupType=.
ch09	231136	SNP4411	T	C	.	PASS	END=231136;ChrB=ch09;StartB=348863;EndB=348863;Parent=SYN3;VarType=ShV;DupType=.
ch09	231154	SNP4412	A	G	.	PASS	END=231154;ChrB=ch09;StartB=348881;EndB=348881;Parent=SYN3;VarType=ShV;DupType=.
ch09	231162	SNP4413	C	T	.	PASS	END=231162;ChrB=ch09;StartB=348889;EndB=348889;Parent=SYN3;VarType=ShV;DupType=.
ch09	231190	SNP4414	T	G	.	PASS	END=231190;ChrB=ch09;StartB=348917;EndB=348917;Parent=SYN3;VarType=ShV;DupType=.
ch09	231244	SNP4415	T	C	.	PASS	END=231244;ChrB=ch09;StartB=348971;EndB=348971;Parent=SYN3;VarType=ShV;DupType=.
ch09	231264	SNP4416	A	C	.	PASS	END=231264;ChrB=ch09;StartB=348991;EndB=348991;Parent=SYN3;VarType=ShV;DupType=.
ch09	231281	DEL4417	GTTT	G	.	PASS	END=231284;ChrB=ch09;StartB=349008;EndB=349008;Parent=SYN3;VarType=ShV;DupType=.
ch09	231293	SNP4418	T	G	.	PASS	END=231293;ChrB=ch09;StartB=349017;EndB=349017;Parent=SYN3;VarType=ShV;DupType=.
ch09	231324	SNP4419	T	C	.	PASS	END=231324;ChrB=ch09;StartB=349048;EndB=349048;Parent=SYN3;VarType=ShV;DupType=.
ch09	231326	SNP4420	C	T	.	PASS	END=231326;ChrB=ch09;StartB=349050;EndB=349050;Parent=SYN3;VarType=ShV;DupType=.
ch09	231335	SNP4421	A	G	.	PASS	END=231335;ChrB=ch09;StartB=349059;EndB=349059;Parent=SYN3;VarType=ShV;DupType=.
ch09	231347	SNP4422	C	G	.	PASS	END=231347;ChrB=ch09;StartB=349071;EndB=349071;Parent=SYN3;VarType=ShV;DupType=.
ch09	231382	SNP4423	A	T	.	PASS	END=231382;ChrB=ch09;StartB=349106;EndB=349106;Parent=SYN3;VarType=ShV;DupType=.
ch09	231422	SNP4424	A	C	.	PASS	END=231422;ChrB=ch09;StartB=349146;EndB=349146;Parent=SYN3;VarType=ShV;DupType=.
ch09	231432	SNP4425	T	G	.	PASS	END=231432;ChrB=ch09;StartB=349156;EndB=349156;Parent=SYN3;VarType=ShV;DupType=.
ch09	231439	SNP4426	T	A	.	PASS	END=231439;ChrB=ch09;StartB=349163;EndB=349163;Parent=SYN3;VarType=ShV;DupType=.
ch09	231449	SNP4427	T	C	.	PASS	END=231449;ChrB=ch09;StartB=349173;EndB=349173;Parent=SYN3;VarType=ShV;DupType=.
ch09	231455	DEL4428	CAA	C	.	PASS	END=231457;ChrB=ch09;StartB=349179;EndB=349179;Parent=SYN3;VarType=ShV;DupType=.
ch09	231458	SNP4429	C	T	.	PASS	END=231458;ChrB=ch09;StartB=349180;EndB=349180;Parent=SYN3;VarType=ShV;DupType=.
ch09	231500	SNP4430	A	C	.	PASS	END=231500;ChrB=ch09;StartB=349222;EndB=349222;Parent=SYN3;VarType=ShV;DupType=.
ch09	231502	SNP4431	G	A	.	PASS	END=231502;ChrB=ch09;StartB=349224;EndB=349224;Parent=SYN3;VarType=ShV;DupType=.
ch09	231504	SNP4432	A	C	.	PASS	END=231504;ChrB=ch09;StartB=349226;EndB=349226;Parent=SYN3;VarType=ShV;DupType=.
ch09	231517	SNP4433	G	C	.	PASS	END=231517;ChrB=ch09;StartB=349239;EndB=349239;Parent=SYN3;VarType=ShV;DupType=.
ch09	231534	DEL4434	CAA	C	.	PASS	END=231536;ChrB=ch09;StartB=349256;EndB=349256;Parent=SYN3;VarType=ShV;DupType=.
ch09	231541	SNP4435	T	C	.	PASS	END=231541;ChrB=ch09;StartB=349261;EndB=349261;Parent=SYN3;VarType=ShV;DupType=.
ch09	231562	INS4436	T	TCCCAACAACCCC	.	PASS	END=231562;ChrB=ch09;StartB=349282;EndB=349294;Parent=SYN3;VarType=ShV;DupType=.
ch09	231596	SNP4437	G	T	.	PASS	END=231596;ChrB=ch09;StartB=349328;EndB=349328;Parent=SYN3;VarType=ShV;DupType=.
ch09	231609	SNP4438	A	C	.	PASS	END=231609;ChrB=ch09;StartB=349341;EndB=349341;Parent=SYN3;VarType=ShV;DupType=.
ch09	231612	INS4439	G	GAA	.	PASS	END=231612;ChrB=ch09;StartB=349344;EndB=349346;Parent=SYN3;VarType=ShV;DupType=.
ch09	231616	SNP4440	T	A	.	PASS	END=231616;ChrB=ch09;StartB=349350;EndB=349350;Parent=SYN3;VarType=ShV;DupType=.
ch09	231636	SNP4441	G	A	.	PASS	END=231636;ChrB=ch09;StartB=349370;EndB=349370;Parent=SYN3;VarType=ShV;DupType=.
ch09	231687	SNP4442	C	T	.	PASS	END=231687;ChrB=ch09;StartB=349421;EndB=349421;Parent=SYN3;VarType=ShV;DupType=.
ch09	231718	SNP4443	A	G	.	PASS	END=231718;ChrB=ch09;StartB=349452;EndB=349452;Parent=SYN3;VarType=ShV;DupType=.
ch09	231746	SNP4444	C	T	.	PASS	END=231746;ChrB=ch09;StartB=349480;EndB=349480;Parent=SYN3;VarType=ShV;DupType=.
ch09	231749	SNP4445	A	T	.	PASS	END=231749;ChrB=ch09;StartB=349483;EndB=349483;Parent=SYN3;VarType=ShV;DupType=.
ch09	231762	SNP4446	G	A	.	PASS	END=231762;ChrB=ch09;StartB=349496;EndB=349496;Parent=SYN3;VarType=ShV;DupType=.
ch09	231802	SNP4447	T	G	.	PASS	END=231802;ChrB=ch09;StartB=349536;EndB=349536;Parent=SYN3;VarType=ShV;DupType=.
ch09	231834	SNP4448	T	C	.	PASS	END=231834;ChrB=ch09;StartB=349568;EndB=349568;Parent=SYN3;VarType=ShV;DupType=.
ch09	231863	SNP4449	C	G	.	PASS	END=231863;ChrB=ch09;StartB=349597;EndB=349597;Parent=SYN3;VarType=ShV;DupType=.
ch09	231889	INS4450	T	TGGCC	.	PASS	END=231889;ChrB=ch09;StartB=349623;EndB=349627;Parent=SYN3;VarType=ShV;DupType=.
ch09	231898	SNP4451	C	G	.	PASS	END=231898;ChrB=ch09;StartB=349636;EndB=349636;Parent=SYN3;VarType=ShV;DupType=.
ch09	231902	SNP4452	G	A	.	PASS	END=231902;ChrB=ch09;StartB=349640;EndB=349640;Parent=SYN3;VarType=ShV;DupType=.
ch09	231921	SNP4453	C	A	.	PASS	END=231921;ChrB=ch09;StartB=349659;EndB=349659;Parent=SYN3;VarType=ShV;DupType=.
ch09	231934	SNP4454	T	C	.	PASS	END=231934;ChrB=ch09;StartB=349672;EndB=349672;Parent=SYN3;VarType=ShV;DupType=.
ch09	231946	SNP4455	T	A	.	PASS	END=231946;ChrB=ch09;StartB=349684;EndB=349684;Parent=SYN3;VarType=ShV;DupType=.
ch09	231957	SNP4456	T	C	.	PASS	END=231957;ChrB=ch09;StartB=349695;EndB=349695;Parent=SYN3;VarType=ShV;DupType=.
ch09	231965	SNP4457	G	A	.	PASS	END=231965;ChrB=ch09;StartB=349703;EndB=349703;Parent=SYN3;VarType=ShV;DupType=.
ch09	231980	SNP4458	G	A	.	PASS	END=231980;ChrB=ch09;StartB=349718;EndB=349718;Parent=SYN3;VarType=ShV;DupType=.
ch09	231984	SNP4459	C	T	.	PASS	END=231984;ChrB=ch09;StartB=349722;EndB=349722;Parent=SYN3;VarType=ShV;DupType=.
ch09	231986	SNP4460	C	T	.	PASS	END=231986;ChrB=ch09;StartB=349724;EndB=349724;Parent=SYN3;VarType=ShV;DupType=.
ch09	231999	SNP4461	A	G	.	PASS	END=231999;ChrB=ch09;StartB=349737;EndB=349737;Parent=SYN3;VarType=ShV;DupType=.
ch09	232005	SNP4462	A	C	.	PASS	END=232005;ChrB=ch09;StartB=349743;EndB=349743;Parent=SYN3;VarType=ShV;DupType=.
ch09	232012	SNP4463	C	T	.	PASS	END=232012;ChrB=ch09;StartB=349750;EndB=349750;Parent=SYN3;VarType=ShV;DupType=.
ch09	232045	INS4464	C	CA	.	PASS	END=232045;ChrB=ch09;StartB=349783;EndB=349784;Parent=SYN3;VarType=ShV;DupType=.
ch09	232103	SNP4465	C	T	.	PASS	END=232103;ChrB=ch09;StartB=349842;EndB=349842;Parent=SYN3;VarType=ShV;DupType=.
ch09	232145	SNP4466	T	C	.	PASS	END=232145;ChrB=ch09;StartB=349884;EndB=349884;Parent=SYN3;VarType=ShV;DupType=.
ch09	232164	SNP4467	A	T	.	PASS	END=232164;ChrB=ch09;StartB=349903;EndB=349903;Parent=SYN3;VarType=ShV;DupType=.
ch09	232176	SNP4468	G	T	.	PASS	END=232176;ChrB=ch09;StartB=349915;EndB=349915;Parent=SYN3;VarType=ShV;DupType=.
ch09	232179	SNP4469	T	A	.	PASS	END=232179;ChrB=ch09;StartB=349918;EndB=349918;Parent=SYN3;VarType=ShV;DupType=.
ch09	232181	SNP4470	G	C	.	PASS	END=232181;ChrB=ch09;StartB=349920;EndB=349920;Parent=SYN3;VarType=ShV;DupType=.
ch09	232254	SNP4471	G	A	.	PASS	END=232254;ChrB=ch09;StartB=349993;EndB=349993;Parent=SYN3;VarType=ShV;DupType=.
ch09	232260	SNP4472	T	G	.	PASS	END=232260;ChrB=ch09;StartB=349999;EndB=349999;Parent=SYN3;VarType=ShV;DupType=.
ch09	232272	SNP4473	C	T	.	PASS	END=232272;ChrB=ch09;StartB=350011;EndB=350011;Parent=SYN3;VarType=ShV;DupType=.
ch09	232273	SNP4474	A	G	.	PASS	END=232273;ChrB=ch09;StartB=350012;EndB=350012;Parent=SYN3;VarType=ShV;DupType=.
ch09	232274	SNP4475	C	T	.	PASS	END=232274;ChrB=ch09;StartB=350013;EndB=350013;Parent=SYN3;VarType=ShV;DupType=.
ch09	232286	DEL4476	TA	T	.	PASS	END=232287;ChrB=ch09;StartB=350025;EndB=350025;Parent=SYN3;VarType=ShV;DupType=.
ch09	232304	SNP4477	C	T	.	PASS	END=232304;ChrB=ch09;StartB=350042;EndB=350042;Parent=SYN3;VarType=ShV;DupType=.
ch09	232309	SNP4478	G	A	.	PASS	END=232309;ChrB=ch09;StartB=350047;EndB=350047;Parent=SYN3;VarType=ShV;DupType=.
ch09	232346	SNP4479	A	C	.	PASS	END=232346;ChrB=ch09;StartB=350084;EndB=350084;Parent=SYN3;VarType=ShV;DupType=.
ch09	232348	SNP4480	C	T	.	PASS	END=232348;ChrB=ch09;StartB=350086;EndB=350086;Parent=SYN3;VarType=ShV;DupType=.
ch09	232404	SNP4481	T	C	.	PASS	END=232404;ChrB=ch09;StartB=350142;EndB=350142;Parent=SYN3;VarType=ShV;DupType=.
ch09	232409	SNP4482	A	T	.	PASS	END=232409;ChrB=ch09;StartB=350147;EndB=350147;Parent=SYN3;VarType=ShV;DupType=.
ch09	232429	SNP4483	G	T	.	PASS	END=232429;ChrB=ch09;StartB=350167;EndB=350167;Parent=SYN3;VarType=ShV;DupType=.
ch09	232430	SNP4484	A	G	.	PASS	END=232430;ChrB=ch09;StartB=350168;EndB=350168;Parent=SYN3;VarType=ShV;DupType=.
ch09	232449	SNP4485	A	T	.	PASS	END=232449;ChrB=ch09;StartB=350187;EndB=350187;Parent=SYN3;VarType=ShV;DupType=.
ch09	232462	SNP4486	A	G	.	PASS	END=232462;ChrB=ch09;StartB=350200;EndB=350200;Parent=SYN3;VarType=ShV;DupType=.
ch09	232483	DEL4487	GCCTT	G	.	PASS	END=232487;ChrB=ch09;StartB=350221;EndB=350221;Parent=SYN3;VarType=ShV;DupType=.
ch09	232511	SNP4488	A	G	.	PASS	END=232511;ChrB=ch09;StartB=350245;EndB=350245;Parent=SYN3;VarType=ShV;DupType=.
ch09	232525	SNP4489	C	A	.	PASS	END=232525;ChrB=ch09;StartB=350259;EndB=350259;Parent=SYN3;VarType=ShV;DupType=.
ch09	232537	SNP4490	T	G	.	PASS	END=232537;ChrB=ch09;StartB=350271;EndB=350271;Parent=SYN3;VarType=ShV;DupType=.
ch09	232552	SNP4491	A	G	.	PASS	END=232552;ChrB=ch09;StartB=350286;EndB=350286;Parent=SYN3;VarType=ShV;DupType=.
ch09	232575	SNP4492	C	T	.	PASS	END=232575;ChrB=ch09;StartB=350309;EndB=350309;Parent=SYN3;VarType=ShV;DupType=.
ch09	232648	SNP4493	A	T	.	PASS	END=232648;ChrB=ch09;StartB=350382;EndB=350382;Parent=SYN3;VarType=ShV;DupType=.
ch09	232673	SNP4494	T	C	.	PASS	END=232673;ChrB=ch09;StartB=350407;EndB=350407;Parent=SYN3;VarType=ShV;DupType=.
ch09	232707	SNP4495	T	A	.	PASS	END=232707;ChrB=ch09;StartB=350441;EndB=350441;Parent=SYN3;VarType=ShV;DupType=.
ch09	232730	SNP4496	G	T	.	PASS	END=232730;ChrB=ch09;StartB=350464;EndB=350464;Parent=SYN3;VarType=ShV;DupType=.
ch09	232735	SNP4497	T	C	.	PASS	END=232735;ChrB=ch09;StartB=350469;EndB=350469;Parent=SYN3;VarType=ShV;DupType=.
ch09	232780	SNP4498	A	C	.	PASS	END=232780;ChrB=ch09;StartB=350514;EndB=350514;Parent=SYN3;VarType=ShV;DupType=.
ch09	232828	SNP4499	C	T	.	PASS	END=232828;ChrB=ch09;StartB=350562;EndB=350562;Parent=SYN3;VarType=ShV;DupType=.
ch09	232829	SNP4500	A	C	.	PASS	END=232829;ChrB=ch09;StartB=350563;EndB=350563;Parent=SYN3;VarType=ShV;DupType=.
ch09	232841	INS4501	A	AT	.	PASS	END=232841;ChrB=ch09;StartB=350575;EndB=350576;Parent=SYN3;VarType=ShV;DupType=.
ch09	232854	SNP4502	A	G	.	PASS	END=232854;ChrB=ch09;StartB=350589;EndB=350589;Parent=SYN3;VarType=ShV;DupType=.
ch09	232867	SNP4503	C	T	.	PASS	END=232867;ChrB=ch09;StartB=350602;EndB=350602;Parent=SYN3;VarType=ShV;DupType=.
ch09	232911	SNP4504	C	G	.	PASS	END=232911;ChrB=ch09;StartB=350646;EndB=350646;Parent=SYN3;VarType=ShV;DupType=.
ch09	232916	SNP4505	T	G	.	PASS	END=232916;ChrB=ch09;StartB=350651;EndB=350651;Parent=SYN3;VarType=ShV;DupType=.
ch09	232923	SNP4506	G	T	.	PASS	END=232923;ChrB=ch09;StartB=350658;EndB=350658;Parent=SYN3;VarType=ShV;DupType=.
ch09	232943	DEL4507	AT	A	.	PASS	END=232944;ChrB=ch09;StartB=350678;EndB=350678;Parent=SYN3;VarType=ShV;DupType=.
ch09	232952	SNP4508	G	T	.	PASS	END=232952;ChrB=ch09;StartB=350686;EndB=350686;Parent=SYN3;VarType=ShV;DupType=.
ch09	232981	SNP4509	C	A	.	PASS	END=232981;ChrB=ch09;StartB=350715;EndB=350715;Parent=SYN3;VarType=ShV;DupType=.
ch09	232983	SNP4510	C	A	.	PASS	END=232983;ChrB=ch09;StartB=350717;EndB=350717;Parent=SYN3;VarType=ShV;DupType=.
ch09	232991	SNP4511	C	T	.	PASS	END=232991;ChrB=ch09;StartB=350725;EndB=350725;Parent=SYN3;VarType=ShV;DupType=.
ch09	233008	SNP4512	A	G	.	PASS	END=233008;ChrB=ch09;StartB=350742;EndB=350742;Parent=SYN3;VarType=ShV;DupType=.
ch09	233073	SNP4513	G	T	.	PASS	END=233073;ChrB=ch09;StartB=350807;EndB=350807;Parent=SYN3;VarType=ShV;DupType=.
ch09	233089	SNP4514	A	G	.	PASS	END=233089;ChrB=ch09;StartB=350823;EndB=350823;Parent=SYN3;VarType=ShV;DupType=.
ch09	233107	DEL4515	AT	A	.	PASS	END=233108;ChrB=ch09;StartB=350841;EndB=350841;Parent=SYN3;VarType=ShV;DupType=.
ch09	233144	SNP4516	C	T	.	PASS	END=233144;ChrB=ch09;StartB=350877;EndB=350877;Parent=SYN3;VarType=ShV;DupType=.
ch09	233150	SNP4517	A	G	.	PASS	END=233150;ChrB=ch09;StartB=350883;EndB=350883;Parent=SYN3;VarType=ShV;DupType=.
ch09	233164	SNP4518	T	G	.	PASS	END=233164;ChrB=ch09;StartB=350897;EndB=350897;Parent=SYN3;VarType=ShV;DupType=.
ch09	233203	SNP4519	A	T	.	PASS	END=233203;ChrB=ch09;StartB=350936;EndB=350936;Parent=SYN3;VarType=ShV;DupType=.
ch09	233258	SNP4520	T	G	.	PASS	END=233258;ChrB=ch09;StartB=350991;EndB=350991;Parent=SYN3;VarType=ShV;DupType=.
ch09	233279	SNP4521	T	C	.	PASS	END=233279;ChrB=ch09;StartB=351012;EndB=351012;Parent=SYN3;VarType=ShV;DupType=.
ch09	233310	SNP4522	C	A	.	PASS	END=233310;ChrB=ch09;StartB=351043;EndB=351043;Parent=SYN3;VarType=ShV;DupType=.
ch09	233346	SNP4523	A	T	.	PASS	END=233346;ChrB=ch09;StartB=351079;EndB=351079;Parent=SYN3;VarType=ShV;DupType=.
ch09	233347	INS4524	T	TC	.	PASS	END=233347;ChrB=ch09;StartB=351080;EndB=351081;Parent=SYN3;VarType=ShV;DupType=.
ch09	233355	SNP4525	A	G	.	PASS	END=233355;ChrB=ch09;StartB=351089;EndB=351089;Parent=SYN3;VarType=ShV;DupType=.
ch09	233357	SNP4526	C	T	.	PASS	END=233357;ChrB=ch09;StartB=351091;EndB=351091;Parent=SYN3;VarType=ShV;DupType=.
ch09	233391	INS4527	A	AT	.	PASS	END=233391;ChrB=ch09;StartB=351125;EndB=351126;Parent=SYN3;VarType=ShV;DupType=.
ch09	233393	SNP4528	A	T	.	PASS	END=233393;ChrB=ch09;StartB=351128;EndB=351128;Parent=SYN3;VarType=ShV;DupType=.
ch09	233406	INS4529	C	CA	.	PASS	END=233406;ChrB=ch09;StartB=351141;EndB=351142;Parent=SYN3;VarType=ShV;DupType=.
ch09	233437	SNP4530	C	T	.	PASS	END=233437;ChrB=ch09;StartB=351173;EndB=351173;Parent=SYN3;VarType=ShV;DupType=.
ch09	233463	SNP4531	T	A	.	PASS	END=233463;ChrB=ch09;StartB=351199;EndB=351199;Parent=SYN3;VarType=ShV;DupType=.
ch09	233474	SNP4532	T	A	.	PASS	END=233474;ChrB=ch09;StartB=351210;EndB=351210;Parent=SYN3;VarType=ShV;DupType=.
ch09	233492	SNP4533	T	C	.	PASS	END=233492;ChrB=ch09;StartB=351228;EndB=351228;Parent=SYN3;VarType=ShV;DupType=.
ch09	233497	INS4534	A	AGTTTCATATC	.	PASS	END=233497;ChrB=ch09;StartB=351233;EndB=351243;Parent=SYN3;VarType=ShV;DupType=.
ch09	233507	SNP4535	A	C	.	PASS	END=233507;ChrB=ch09;StartB=351253;EndB=351253;Parent=SYN3;VarType=ShV;DupType=.
ch09	233517	SNP4536	C	T	.	PASS	END=233517;ChrB=ch09;StartB=351263;EndB=351263;Parent=SYN3;VarType=ShV;DupType=.
ch09	233528	SNP4537	T	C	.	PASS	END=233528;ChrB=ch09;StartB=351274;EndB=351274;Parent=SYN3;VarType=ShV;DupType=.
ch09	233617	SNP4538	A	T	.	PASS	END=233617;ChrB=ch09;StartB=351363;EndB=351363;Parent=SYN3;VarType=ShV;DupType=.
ch09	233656	SNP4539	A	C	.	PASS	END=233656;ChrB=ch09;StartB=351402;EndB=351402;Parent=SYN3;VarType=ShV;DupType=.
ch09	233683	SNP4540	G	C	.	PASS	END=233683;ChrB=ch09;StartB=351429;EndB=351429;Parent=SYN3;VarType=ShV;DupType=.
ch09	233714	SNP4541	C	T	.	PASS	END=233714;ChrB=ch09;StartB=351460;EndB=351460;Parent=SYN3;VarType=ShV;DupType=.
ch09	233773	SNP4542	T	C	.	PASS	END=233773;ChrB=ch09;StartB=351519;EndB=351519;Parent=SYN3;VarType=ShV;DupType=.
ch09	233783	SNP4543	A	G	.	PASS	END=233783;ChrB=ch09;StartB=351529;EndB=351529;Parent=SYN3;VarType=ShV;DupType=.
ch09	233785	SNP4544	T	C	.	PASS	END=233785;ChrB=ch09;StartB=351531;EndB=351531;Parent=SYN3;VarType=ShV;DupType=.
ch09	233858	SNP4545	T	C	.	PASS	END=233858;ChrB=ch09;StartB=351604;EndB=351604;Parent=SYN3;VarType=ShV;DupType=.
ch09	233894	NOTAL3	N	<NOTAL>	.	PASS	END=244786;ChrB=.;StartB=.;EndB=.;Parent=.;VarType=.;DupType=.
ch09	244787	INVTR15	N	<INVTR>	.	PASS	END=245555;ChrB=ch09;StartB=303789;EndB=304557;Parent=.;VarType=SR;DupType=-
ch09	244787	INVTRAL70	N	<INVTRAL>	.	PASS	END=245555;ChrB=ch09;StartB=304557;EndB=303789;Parent=INVTR15;VarType=.;DupType=.
ch09	244815	SNP4546	C	T	.	PASS	END=244815;ChrB=ch09;StartB=304529;EndB=304529;Parent=INVTR15;VarType=ShV;DupType=.
ch09	244833	SNP4547	A	G	.	PASS	END=244833;ChrB=ch09;StartB=304511;EndB=304511;Parent=INVTR15;VarType=ShV;DupType=.
ch09	244838	SNP4548	T	C	.	PASS	END=244838;ChrB=ch09;StartB=304506;EndB=304506;Parent=INVTR15;VarType=ShV;DupType=.
ch09	244844	SNP4549	G	T	.	PASS	END=244844;ChrB=ch09;StartB=304500;EndB=304500;Parent=INVTR15;VarType=ShV;DupType=.
ch09	244851	SNP4550	C	A	.	PASS	END=244851;ChrB=ch09;StartB=304493;EndB=304493;Parent=INVTR15;VarType=ShV;DupType=.
ch09	244852	SNP4551	A	G	.	PASS	END=244852;ChrB=ch09;StartB=304492;EndB=304492;Parent=INVTR15;VarType=ShV;DupType=.
ch09	244874	SNP4552	A	T	.	PASS	END=244874;ChrB=ch09;StartB=304470;EndB=304470;Parent=INVTR15;VarType=ShV;DupType=.
ch09	244891	SNP4553	A	T	.	PASS	END=244891;ChrB=ch09;StartB=304453;EndB=304453;Parent=INVTR15;VarType=ShV;DupType=.
ch09	244892	SNP4554	A	G	.	PASS	END=244892;ChrB=ch09;StartB=304452;EndB=304452;Parent=INVTR15;VarType=ShV;DupType=.
ch09	244894	SNP4555	T	C	.	PASS	END=244894;ChrB=ch09;StartB=304450;EndB=304450;Parent=INVTR15;VarType=ShV;DupType=.
ch09	244899	SNP4556	C	T	.	PASS	END=244899;ChrB=ch09;StartB=304445;EndB=304445;Parent=INVTR15;VarType=ShV;DupType=.
ch09	244916	SNP4557	T	C	.	PASS	END=244916;ChrB=ch09;StartB=304428;EndB=304428;Parent=INVTR15;VarType=ShV;DupType=.
ch09	244920	SNP4558	C	G	.	PASS	END=244920;ChrB=ch09;StartB=304424;EndB=304424;Parent=INVTR15;VarType=ShV;DupType=.
ch09	244932	SNP4559	A	C	.	PASS	END=244932;ChrB=ch09;StartB=304412;EndB=304412;Parent=INVTR15;VarType=ShV;DupType=.
ch09	244935	SNP4560	A	G	.	PASS	END=244935;ChrB=ch09;StartB=304409;EndB=304409;Parent=INVTR15;VarType=ShV;DupType=.
ch09	244977	SNP4561	A	G	.	PASS	END=244977;ChrB=ch09;StartB=304367;EndB=304367;Parent=INVTR15;VarType=ShV;DupType=.
ch09	245043	SNP4562	G	T	.	PASS	END=245043;ChrB=ch09;StartB=304301;EndB=304301;Parent=INVTR15;VarType=ShV;DupType=.
ch09	245070	SNP4563	G	T	.	PASS	END=245070;ChrB=ch09;StartB=304274;EndB=304274;Parent=INVTR15;VarType=ShV;DupType=.
ch09	245075	SNP4564	A	T	.	PASS	END=245075;ChrB=ch09;StartB=304269;EndB=304269;Parent=INVTR15;VarType=ShV;DupType=.
ch09	245084	SNP4565	C	T	.	PASS	END=245084;ChrB=ch09;StartB=304260;EndB=304260;Parent=INVTR15;VarType=ShV;DupType=.
ch09	245087	SNP4566	G	A	.	PASS	END=245087;ChrB=ch09;StartB=304257;EndB=304257;Parent=INVTR15;VarType=ShV;DupType=.
ch09	245127	SNP4567	T	A	.	PASS	END=245127;ChrB=ch09;StartB=304217;EndB=304217;Parent=INVTR15;VarType=ShV;DupType=.
ch09	245171	SNP4568	T	G	.	PASS	END=245171;ChrB=ch09;StartB=304173;EndB=304173;Parent=INVTR15;VarType=ShV;DupType=.
ch09	245173	SNP4569	A	G	.	PASS	END=245173;ChrB=ch09;StartB=304171;EndB=304171;Parent=INVTR15;VarType=ShV;DupType=.
ch09	245201	SNP4570	A	G	.	PASS	END=245201;ChrB=ch09;StartB=304143;EndB=304143;Parent=INVTR15;VarType=ShV;DupType=.
ch09	245227	SNP4571	T	A	.	PASS	END=245227;ChrB=ch09;StartB=304117;EndB=304117;Parent=INVTR15;VarType=ShV;DupType=.
ch09	245252	SNP4572	G	A	.	PASS	END=245252;ChrB=ch09;StartB=304092;EndB=304092;Parent=INVTR15;VarType=ShV;DupType=.
ch09	245258	SNP4573	T	G	.	PASS	END=245258;ChrB=ch09;StartB=304086;EndB=304086;Parent=INVTR15;VarType=ShV;DupType=.
ch09	245266	SNP4574	C	T	.	PASS	END=245266;ChrB=ch09;StartB=304078;EndB=304078;Parent=INVTR15;VarType=ShV;DupType=.
ch09	245306	SNP4575	C	A	.	PASS	END=245306;ChrB=ch09;StartB=304038;EndB=304038;Parent=INVTR15;VarType=ShV;DupType=.
ch09	245360	SNP4576	A	T	.	PASS	END=245360;ChrB=ch09;StartB=303984;EndB=303984;Parent=INVTR15;VarType=ShV;DupType=.
ch09	245428	SNP4577	T	G	.	PASS	END=245428;ChrB=ch09;StartB=303916;EndB=303916;Parent=INVTR15;VarType=ShV;DupType=.
ch09	245429	SNP4578	G	A	.	PASS	END=245429;ChrB=ch09;StartB=303915;EndB=303915;Parent=INVTR15;VarType=ShV;DupType=.
ch09	245485	SNP4579	A	G	.	PASS	END=245485;ChrB=ch09;StartB=303859;EndB=303859;Parent=INVTR15;VarType=ShV;DupType=.
ch09	245491	SNP4580	G	T	.	PASS	END=245491;ChrB=ch09;StartB=303853;EndB=303853;Parent=INVTR15;VarType=ShV;DupType=.
ch09	245556	NOTAL4	N	<NOTAL>	.	PASS	END=288499;ChrB=.;StartB=.;EndB=.;Parent=.;VarType=.;DupType=.
ch09	288500	SYNAL26	N	<SYNAL>	.	PASS	END=290447;ChrB=ch09;StartB=436873;EndB=438808;Parent=SYN4;VarType=.;DupType=.
ch09	288500	SYN4	N	<SYN>	.	PASS	END=338071;ChrB=ch09;StartB=436873;EndB=466048;Parent=.;VarType=SR;DupType=-
ch09	288527	SNP4581	G	A	.	PASS	END=288527;ChrB=ch09;StartB=436900;EndB=436900;Parent=SYN4;VarType=ShV;DupType=.
ch09	288528	SNP4582	G	A	.	PASS	END=288528;ChrB=ch09;StartB=436901;EndB=436901;Parent=SYN4;VarType=ShV;DupType=.
ch09	288533	SNP4583	A	C	.	PASS	END=288533;ChrB=ch09;StartB=436906;EndB=436906;Parent=SYN4;VarType=ShV;DupType=.
ch09	288550	SNP4584	T	C	.	PASS	END=288550;ChrB=ch09;StartB=436923;EndB=436923;Parent=SYN4;VarType=ShV;DupType=.
ch09	288553	SNP4585	A	G	.	PASS	END=288553;ChrB=ch09;StartB=436926;EndB=436926;Parent=SYN4;VarType=ShV;DupType=.
ch09	288570	SNP4586	G	A	.	PASS	END=288570;ChrB=ch09;StartB=436943;EndB=436943;Parent=SYN4;VarType=ShV;DupType=.
ch09	288612	SNP4587	T	C	.	PASS	END=288612;ChrB=ch09;StartB=436985;EndB=436985;Parent=SYN4;VarType=ShV;DupType=.
ch09	288643	SNP4588	G	A	.	PASS	END=288643;ChrB=ch09;StartB=437016;EndB=437016;Parent=SYN4;VarType=ShV;DupType=.
ch09	288661	SNP4589	C	G	.	PASS	END=288661;ChrB=ch09;StartB=437034;EndB=437034;Parent=SYN4;VarType=ShV;DupType=.
ch09	288695	SNP4590	C	A	.	PASS	END=288695;ChrB=ch09;StartB=437068;EndB=437068;Parent=SYN4;VarType=ShV;DupType=.
ch09	288719	SNP4591	A	T	.	PASS	END=288719;ChrB=ch09;StartB=437092;EndB=437092;Parent=SYN4;VarType=ShV;DupType=.
ch09	288724	SNP4592	A	C	.	PASS	END=288724;ChrB=ch09;StartB=437097;EndB=437097;Parent=SYN4;VarType=ShV;DupType=.
ch09	288761	SNP4593	A	G	.	PASS	END=288761;ChrB=ch09;StartB=437134;EndB=437134;Parent=SYN4;VarType=ShV;DupType=.
ch09	288765	INS4594	T	TA	.	PASS	END=288765;ChrB=ch09;StartB=437138;EndB=437139;Parent=SYN4;VarType=ShV;DupType=.
ch09	288808	SNP4595	C	G	.	PASS	END=288808;ChrB=ch09;StartB=437182;EndB=437182;Parent=SYN4;VarType=ShV;DupType=.
ch09	288817	SNP4596	T	G	.	PASS	END=288817;ChrB=ch09;StartB=437191;EndB=437191;Parent=SYN4;VarType=ShV;DupType=.
ch09	288823	SNP4597	T	C	.	PASS	END=288823;ChrB=ch09;StartB=437197;EndB=437197;Parent=SYN4;VarType=ShV;DupType=.
ch09	288842	SNP4598	G	A	.	PASS	END=288842;ChrB=ch09;StartB=437216;EndB=437216;Parent=SYN4;VarType=ShV;DupType=.
ch09	288847	SNP4599	C	T	.	PASS	END=288847;ChrB=ch09;StartB=437221;EndB=437221;Parent=SYN4;VarType=ShV;DupType=.
ch09	288866	SNP4600	G	A	.	PASS	END=288866;ChrB=ch09;StartB=437240;EndB=437240;Parent=SYN4;VarType=ShV;DupType=.
ch09	288873	SNP4601	A	C	.	PASS	END=288873;ChrB=ch09;StartB=437247;EndB=437247;Parent=SYN4;VarType=ShV;DupType=.
ch09	288892	SNP4602	T	C	.	PASS	END=288892;ChrB=ch09;StartB=437266;EndB=437266;Parent=SYN4;VarType=ShV;DupType=.
ch09	288921	SNP4603	G	A	.	PASS	END=288921;ChrB=ch09;StartB=437295;EndB=437295;Parent=SYN4;VarType=ShV;DupType=.
ch09	288922	SNP4604	A	T	.	PASS	END=288922;ChrB=ch09;StartB=437296;EndB=437296;Parent=SYN4;VarType=ShV;DupType=.
ch09	288937	SNP4605	T	C	.	PASS	END=288937;ChrB=ch09;StartB=437311;EndB=437311;Parent=SYN4;VarType=ShV;DupType=.
ch09	288944	SNP4606	T	C	.	PASS	END=288944;ChrB=ch09;StartB=437318;EndB=437318;Parent=SYN4;VarType=ShV;DupType=.
ch09	288946	SNP4607	G	A	.	PASS	END=288946;ChrB=ch09;StartB=437320;EndB=437320;Parent=SYN4;VarType=ShV;DupType=.
ch09	288968	SNP4608	C	T	.	PASS	END=288968;ChrB=ch09;StartB=437342;EndB=437342;Parent=SYN4;VarType=ShV;DupType=.
ch09	288977	SNP4609	G	A	.	PASS	END=288977;ChrB=ch09;StartB=437351;EndB=437351;Parent=SYN4;VarType=ShV;DupType=.
ch09	289029	SNP4610	A	G	.	PASS	END=289029;ChrB=ch09;StartB=437403;EndB=437403;Parent=SYN4;VarType=ShV;DupType=.
ch09	289036	SNP4611	T	C	.	PASS	END=289036;ChrB=ch09;StartB=437410;EndB=437410;Parent=SYN4;VarType=ShV;DupType=.
ch09	289039	SNP4612	A	T	.	PASS	END=289039;ChrB=ch09;StartB=437413;EndB=437413;Parent=SYN4;VarType=ShV;DupType=.
ch09	289042	SNP4613	G	A	.	PASS	END=289042;ChrB=ch09;StartB=437416;EndB=437416;Parent=SYN4;VarType=ShV;DupType=.
ch09	289071	SNP4614	C	T	.	PASS	END=289071;ChrB=ch09;StartB=437445;EndB=437445;Parent=SYN4;VarType=ShV;DupType=.
ch09	289076	DEL4615	CCCCCCCCCCCCCCCCCTCT	C	.	PASS	END=289095;ChrB=ch09;StartB=437450;EndB=437450;Parent=SYN4;VarType=ShV;DupType=.
ch09	289119	SNP4616	C	T	.	PASS	END=289119;ChrB=ch09;StartB=437474;EndB=437474;Parent=SYN4;VarType=ShV;DupType=.
ch09	289120	SNP4617	A	G	.	PASS	END=289120;ChrB=ch09;StartB=437475;EndB=437475;Parent=SYN4;VarType=ShV;DupType=.
ch09	289151	SNP4618	T	C	.	PASS	END=289151;ChrB=ch09;StartB=437506;EndB=437506;Parent=SYN4;VarType=ShV;DupType=.
ch09	289152	SNP4619	C	T	.	PASS	END=289152;ChrB=ch09;StartB=437507;EndB=437507;Parent=SYN4;VarType=ShV;DupType=.
ch09	289163	SNP4620	T	C	.	PASS	END=289163;ChrB=ch09;StartB=437518;EndB=437518;Parent=SYN4;VarType=ShV;DupType=.
ch09	289184	SNP4621	C	T	.	PASS	END=289184;ChrB=ch09;StartB=437539;EndB=437539;Parent=SYN4;VarType=ShV;DupType=.
ch09	289195	SNP4622	A	T	.	PASS	END=289195;ChrB=ch09;StartB=437550;EndB=437550;Parent=SYN4;VarType=ShV;DupType=.
ch09	289199	SNP4623	T	C	.	PASS	END=289199;ChrB=ch09;StartB=437554;EndB=437554;Parent=SYN4;VarType=ShV;DupType=.
ch09	289200	SNP4624	G	A	.	PASS	END=289200;ChrB=ch09;StartB=437555;EndB=437555;Parent=SYN4;VarType=ShV;DupType=.
ch09	289219	DEL4625	AT	A	.	PASS	END=289220;ChrB=ch09;StartB=437574;EndB=437574;Parent=SYN4;VarType=ShV;DupType=.
ch09	289269	SNP4626	T	A	.	PASS	END=289269;ChrB=ch09;StartB=437623;EndB=437623;Parent=SYN4;VarType=ShV;DupType=.
ch09	289292	SNP4627	A	G	.	PASS	END=289292;ChrB=ch09;StartB=437646;EndB=437646;Parent=SYN4;VarType=ShV;DupType=.
ch09	289302	SNP4628	T	A	.	PASS	END=289302;ChrB=ch09;StartB=437656;EndB=437656;Parent=SYN4;VarType=ShV;DupType=.
ch09	289317	SNP4629	C	T	.	PASS	END=289317;ChrB=ch09;StartB=437671;EndB=437671;Parent=SYN4;VarType=ShV;DupType=.
ch09	289323	SNP4630	A	C	.	PASS	END=289323;ChrB=ch09;StartB=437677;EndB=437677;Parent=SYN4;VarType=ShV;DupType=.
ch09	289340	SNP4631	T	A	.	PASS	END=289340;ChrB=ch09;StartB=437694;EndB=437694;Parent=SYN4;VarType=ShV;DupType=.
ch09	289369	SNP4632	A	G	.	PASS	END=289369;ChrB=ch09;StartB=437723;EndB=437723;Parent=SYN4;VarType=ShV;DupType=.
ch09	289378	SNP4633	T	C	.	PASS	END=289378;ChrB=ch09;StartB=437732;EndB=437732;Parent=SYN4;VarType=ShV;DupType=.
ch09	289420	SNP4634	A	G	.	PASS	END=289420;ChrB=ch09;StartB=437774;EndB=437774;Parent=SYN4;VarType=ShV;DupType=.
ch09	289466	SNP4635	C	T	.	PASS	END=289466;ChrB=ch09;StartB=437820;EndB=437820;Parent=SYN4;VarType=ShV;DupType=.
ch09	289493	SNP4636	A	G	.	PASS	END=289493;ChrB=ch09;StartB=437847;EndB=437847;Parent=SYN4;VarType=ShV;DupType=.
ch09	289508	SNP4637	G	A	.	PASS	END=289508;ChrB=ch09;StartB=437862;EndB=437862;Parent=SYN4;VarType=ShV;DupType=.
ch09	289509	SNP4638	T	C	.	PASS	END=289509;ChrB=ch09;StartB=437863;EndB=437863;Parent=SYN4;VarType=ShV;DupType=.
ch09	289539	SNP4639	T	C	.	PASS	END=289539;ChrB=ch09;StartB=437893;EndB=437893;Parent=SYN4;VarType=ShV;DupType=.
ch09	289589	SNP4640	A	T	.	PASS	END=289589;ChrB=ch09;StartB=437943;EndB=437943;Parent=SYN4;VarType=ShV;DupType=.
ch09	289629	SNP4641	A	T	.	PASS	END=289629;ChrB=ch09;StartB=437983;EndB=437983;Parent=SYN4;VarType=ShV;DupType=.
ch09	289665	SNP4642	G	A	.	PASS	END=289665;ChrB=ch09;StartB=438019;EndB=438019;Parent=SYN4;VarType=ShV;DupType=.
ch09	289667	SNP4643	G	A	.	PASS	END=289667;ChrB=ch09;StartB=438021;EndB=438021;Parent=SYN4;VarType=ShV;DupType=.
ch09	289679	SNP4644	A	G	.	PASS	END=289679;ChrB=ch09;StartB=438033;EndB=438033;Parent=SYN4;VarType=ShV;DupType=.
ch09	289683	DEL4645	TA	T	.	PASS	END=289684;ChrB=ch09;StartB=438037;EndB=438037;Parent=SYN4;VarType=ShV;DupType=.
ch09	289693	SNP4646	A	G	.	PASS	END=289693;ChrB=ch09;StartB=438046;EndB=438046;Parent=SYN4;VarType=ShV;DupType=.
ch09	289730	SNP4647	G	T	.	PASS	END=289730;ChrB=ch09;StartB=438083;EndB=438083;Parent=SYN4;VarType=ShV;DupType=.
ch09	289857	INS4648	T	TTATAAAC	.	PASS	END=289857;ChrB=ch09;StartB=438210;EndB=438217;Parent=SYN4;VarType=ShV;DupType=.
ch09	289904	SNP4649	A	C	.	PASS	END=289904;ChrB=ch09;StartB=438264;EndB=438264;Parent=SYN4;VarType=ShV;DupType=.
ch09	289918	SNP4650	A	T	.	PASS	END=289918;ChrB=ch09;StartB=438278;EndB=438278;Parent=SYN4;VarType=ShV;DupType=.
ch09	289968	SNP4651	G	A	.	PASS	END=289968;ChrB=ch09;StartB=438328;EndB=438328;Parent=SYN4;VarType=ShV;DupType=.
ch09	289989	SNP4652	T	G	.	PASS	END=289989;ChrB=ch09;StartB=438349;EndB=438349;Parent=SYN4;VarType=ShV;DupType=.
ch09	290006	SNP4653	A	T	.	PASS	END=290006;ChrB=ch09;StartB=438366;EndB=438366;Parent=SYN4;VarType=ShV;DupType=.
ch09	290017	INS4654	T	TG	.	PASS	END=290017;ChrB=ch09;StartB=438377;EndB=438378;Parent=SYN4;VarType=ShV;DupType=.
ch09	290024	SNP4655	G	A	.	PASS	END=290024;ChrB=ch09;StartB=438385;EndB=438385;Parent=SYN4;VarType=ShV;DupType=.
ch09	290036	SNP4656	A	C	.	PASS	END=290036;ChrB=ch09;StartB=438397;EndB=438397;Parent=SYN4;VarType=ShV;DupType=.
ch09	290037	SNP4657	A	G	.	PASS	END=290037;ChrB=ch09;StartB=438398;EndB=438398;Parent=SYN4;VarType=ShV;DupType=.
ch09	290080	SNP4658	A	G	.	PASS	END=290080;ChrB=ch09;StartB=438441;EndB=438441;Parent=SYN4;VarType=ShV;DupType=.
ch09	290082	SNP4659	G	T	.	PASS	END=290082;ChrB=ch09;StartB=438443;EndB=438443;Parent=SYN4;VarType=ShV;DupType=.
ch09	290138	SNP4660	C	A	.	PASS	END=290138;ChrB=ch09;StartB=438499;EndB=438499;Parent=SYN4;VarType=ShV;DupType=.
ch09	290163	SNP4661	C	T	.	PASS	END=290163;ChrB=ch09;StartB=438524;EndB=438524;Parent=SYN4;VarType=ShV;DupType=.
ch09	290191	SNP4662	A	T	.	PASS	END=290191;ChrB=ch09;StartB=438552;EndB=438552;Parent=SYN4;VarType=ShV;DupType=.
ch09	290206	SNP4663	G	A	.	PASS	END=290206;ChrB=ch09;StartB=438567;EndB=438567;Parent=SYN4;VarType=ShV;DupType=.
ch09	290216	SNP4664	A	G	.	PASS	END=290216;ChrB=ch09;StartB=438577;EndB=438577;Parent=SYN4;VarType=ShV;DupType=.
ch09	290221	SNP4665	G	C	.	PASS	END=290221;ChrB=ch09;StartB=438582;EndB=438582;Parent=SYN4;VarType=ShV;DupType=.
ch09	290373	SNP4666	T	G	.	PASS	END=290373;ChrB=ch09;StartB=438734;EndB=438734;Parent=SYN4;VarType=ShV;DupType=.
ch09	290380	SNP4667	T	C	.	PASS	END=290380;ChrB=ch09;StartB=438741;EndB=438741;Parent=SYN4;VarType=ShV;DupType=.
ch09	290448	HDR23	N	<HDR>	.	PASS	END=337128;ChrB=ch09;StartB=438809;EndB=465044;Parent=SYN4;VarType=ShV;DupType=.
ch09	337129	SYNAL27	N	<SYNAL>	.	PASS	END=338071;ChrB=ch09;StartB=465045;EndB=466048;Parent=SYN4;VarType=.;DupType=.
ch09	337152	SNP4668	C	T	.	PASS	END=337152;ChrB=ch09;StartB=465068;EndB=465068;Parent=SYN4;VarType=ShV;DupType=.
ch09	337210	SNP4669	C	T	.	PASS	END=337210;ChrB=ch09;StartB=465126;EndB=465126;Parent=SYN4;VarType=ShV;DupType=.
ch09	337213	SNP4670	G	A	.	PASS	END=337213;ChrB=ch09;StartB=465129;EndB=465129;Parent=SYN4;VarType=ShV;DupType=.
ch09	337218	INS4671	G	GTT	.	PASS	END=337218;ChrB=ch09;StartB=465134;EndB=465136;Parent=SYN4;VarType=ShV;DupType=.
ch09	337226	SNP4672	A	T	.	PASS	END=337226;ChrB=ch09;StartB=465144;EndB=465144;Parent=SYN4;VarType=ShV;DupType=.
ch09	337227	SNP4673	C	T	.	PASS	END=337227;ChrB=ch09;StartB=465145;EndB=465145;Parent=SYN4;VarType=ShV;DupType=.
ch09	337256	SNP4674	A	G	.	PASS	END=337256;ChrB=ch09;StartB=465174;EndB=465174;Parent=SYN4;VarType=ShV;DupType=.
ch09	337262	SNP4675	C	A	.	PASS	END=337262;ChrB=ch09;StartB=465180;EndB=465180;Parent=SYN4;VarType=ShV;DupType=.
ch09	337296	SNP4676	A	G	.	PASS	END=337296;ChrB=ch09;StartB=465214;EndB=465214;Parent=SYN4;VarType=ShV;DupType=.
ch09	337310	SNP4677	A	C	.	PASS	END=337310;ChrB=ch09;StartB=465228;EndB=465228;Parent=SYN4;VarType=ShV;DupType=.
ch09	337318	SNP4678	C	T	.	PASS	END=337318;ChrB=ch09;StartB=465236;EndB=465236;Parent=SYN4;VarType=ShV;DupType=.
ch09	337341	SNP4679	G	C	.	PASS	END=337341;ChrB=ch09;StartB=465259;EndB=465259;Parent=SYN4;VarType=ShV;DupType=.
ch09	337352	SNP4680	C	G	.	PASS	END=337352;ChrB=ch09;StartB=465270;EndB=465270;Parent=SYN4;VarType=ShV;DupType=.
ch09	337363	SNP4681	C	T	.	PASS	END=337363;ChrB=ch09;StartB=465281;EndB=465281;Parent=SYN4;VarType=ShV;DupType=.
ch09	337377	SNP4682	T	C	.	PASS	END=337377;ChrB=ch09;StartB=465295;EndB=465295;Parent=SYN4;VarType=ShV;DupType=.
ch09	337392	SNP4683	A	T	.	PASS	END=337392;ChrB=ch09;StartB=465310;EndB=465310;Parent=SYN4;VarType=ShV;DupType=.
ch09	337401	SNP4684	C	T	.	PASS	END=337401;ChrB=ch09;StartB=465319;EndB=465319;Parent=SYN4;VarType=ShV;DupType=.
ch09	337426	SNP4685	A	G	.	PASS	END=337426;ChrB=ch09;StartB=465344;EndB=465344;Parent=SYN4;VarType=ShV;DupType=.
ch09	337450	SNP4686	A	G	.	PASS	END=337450;ChrB=ch09;StartB=465368;EndB=465368;Parent=SYN4;VarType=ShV;DupType=.
ch09	337476	SNP4687	T	C	.	PASS	END=337476;ChrB=ch09;StartB=465394;EndB=465394;Parent=SYN4;VarType=ShV;DupType=.
ch09	337478	SNP4688	G	C	.	PASS	END=337478;ChrB=ch09;StartB=465396;EndB=465396;Parent=SYN4;VarType=ShV;DupType=.
ch09	337526	INS4689	T	TCTTGTAATTTACAACGGAAGTCATTGATTTTGCTATTTTGATAGGATTGCACTCAAGC	.	PASS	END=337526;ChrB=ch09;StartB=465444;EndB=465502;Parent=SYN4;VarType=ShV;DupType=.
ch09	337554	SNP4690	C	T	.	PASS	END=337554;ChrB=ch09;StartB=465530;EndB=465530;Parent=SYN4;VarType=ShV;DupType=.
ch09	337564	SNP4691	A	C	.	PASS	END=337564;ChrB=ch09;StartB=465540;EndB=465540;Parent=SYN4;VarType=ShV;DupType=.
ch09	337589	SNP4692	C	A	.	PASS	END=337589;ChrB=ch09;StartB=465565;EndB=465565;Parent=SYN4;VarType=ShV;DupType=.
ch09	337616	SNP4693	A	C	.	PASS	END=337616;ChrB=ch09;StartB=465592;EndB=465592;Parent=SYN4;VarType=ShV;DupType=.
ch09	337629	SNP4694	C	T	.	PASS	END=337629;ChrB=ch09;StartB=465605;EndB=465605;Parent=SYN4;VarType=ShV;DupType=.
ch09	337631	SNP4695	G	A	.	PASS	END=337631;ChrB=ch09;StartB=465607;EndB=465607;Parent=SYN4;VarType=ShV;DupType=.
ch09	337632	SNP4696	C	G	.	PASS	END=337632;ChrB=ch09;StartB=465608;EndB=465608;Parent=SYN4;VarType=ShV;DupType=.
ch09	337633	SNP4697	A	G	.	PASS	END=337633;ChrB=ch09;StartB=465609;EndB=465609;Parent=SYN4;VarType=ShV;DupType=.
ch09	337638	SNP4698	C	T	.	PASS	END=337638;ChrB=ch09;StartB=465614;EndB=465614;Parent=SYN4;VarType=ShV;DupType=.
ch09	337641	SNP4699	A	T	.	PASS	END=337641;ChrB=ch09;StartB=465617;EndB=465617;Parent=SYN4;VarType=ShV;DupType=.
ch09	337664	INS4700	T	TC	.	PASS	END=337664;ChrB=ch09;StartB=465640;EndB=465641;Parent=SYN4;VarType=ShV;DupType=.
ch09	337687	SNP4701	T	G	.	PASS	END=337687;ChrB=ch09;StartB=465664;EndB=465664;Parent=SYN4;VarType=ShV;DupType=.
ch09	337770	SNP4702	A	T	.	PASS	END=337770;ChrB=ch09;StartB=465747;EndB=465747;Parent=SYN4;VarType=ShV;DupType=.
ch09	337839	SNP4703	T	C	.	PASS	END=337839;ChrB=ch09;StartB=465816;EndB=465816;Parent=SYN4;VarType=ShV;DupType=.
ch09	337882	SNP4704	G	C	.	PASS	END=337882;ChrB=ch09;StartB=465859;EndB=465859;Parent=SYN4;VarType=ShV;DupType=.
ch09	337917	SNP4705	A	T	.	PASS	END=337917;ChrB=ch09;StartB=465894;EndB=465894;Parent=SYN4;VarType=ShV;DupType=.
ch09	337926	SNP4706	T	G	.	PASS	END=337926;ChrB=ch09;StartB=465903;EndB=465903;Parent=SYN4;VarType=ShV;DupType=.
ch09	337949	SNP4707	C	T	.	PASS	END=337949;ChrB=ch09;StartB=465926;EndB=465926;Parent=SYN4;VarType=ShV;DupType=.
ch09	337965	SNP4708	A	T	.	PASS	END=337965;ChrB=ch09;StartB=465942;EndB=465942;Parent=SYN4;VarType=ShV;DupType=.
ch09	337976	SNP4709	T	A	.	PASS	END=337976;ChrB=ch09;StartB=465953;EndB=465953;Parent=SYN4;VarType=ShV;DupType=.
ch09	338072	NOTAL5	N	<NOTAL>	.	PASS	END=338779;ChrB=.;StartB=.;EndB=.;Parent=.;VarType=.;DupType=.
ch09	338780	TRANS12	N	<TRANS>	.	PASS	END=340410;ChrB=ch09;StartB=471526;EndB=473099;Parent=.;VarType=SR;DupType=-
ch09	338780	TRANSAL67	N	<TRANSAL>	.	PASS	END=340410;ChrB=ch09;StartB=471526;EndB=473099;Parent=TRANS12;VarType=.;DupType=.
ch09	338847	SNP4710	A	G	.	PASS	END=338847;ChrB=ch09;StartB=471593;EndB=471593;Parent=TRANS12;VarType=ShV;DupType=.
ch09	338856	SNP4711	T	C	.	PASS	END=338856;ChrB=ch09;StartB=471602;EndB=471602;Parent=TRANS12;VarType=ShV;DupType=.
ch09	338858	SNP4712	A	T	.	PASS	END=338858;ChrB=ch09;StartB=471604;EndB=471604;Parent=TRANS12;VarType=ShV;DupType=.
ch09	338899	SNP4713	G	C	.	PASS	END=338899;ChrB=ch09;StartB=471645;EndB=471645;Parent=TRANS12;VarType=ShV;DupType=.
ch09	338907	SNP4714	T	G	.	PASS	END=338907;ChrB=ch09;StartB=471653;EndB=471653;Parent=TRANS12;VarType=ShV;DupType=.
ch09	338919	SNP4715	T	C	.	PASS	END=338919;ChrB=ch09;StartB=471665;EndB=471665;Parent=TRANS12;VarType=ShV;DupType=.
ch09	338926	DEL4716	AT	A	.	PASS	END=338927;ChrB=ch09;StartB=471672;EndB=471672;Parent=TRANS12;VarType=ShV;DupType=.
ch09	338929	SNP4717	T	A	.	PASS	END=338929;ChrB=ch09;StartB=471674;EndB=471674;Parent=TRANS12;VarType=ShV;DupType=.
ch09	338954	SNP4718	A	T	.	PASS	END=338954;ChrB=ch09;StartB=471699;EndB=471699;Parent=TRANS12;VarType=ShV;DupType=.
ch09	338957	SNP4719	T	A	.	PASS	END=338957;ChrB=ch09;StartB=471702;EndB=471702;Parent=TRANS12;VarType=ShV;DupType=.
ch09	339000	SNP4720	A	G	.	PASS	END=339000;ChrB=ch09;StartB=471745;EndB=471745;Parent=TRANS12;VarType=ShV;DupType=.
ch09	339003	SNP4721	C	T	.	PASS	END=339003;ChrB=ch09;StartB=471748;EndB=471748;Parent=TRANS12;VarType=ShV;DupType=.
ch09	339111	INS4722	T	TTA	.	PASS	END=339111;ChrB=ch09;StartB=471856;EndB=471858;Parent=TRANS12;VarType=ShV;DupType=.
ch09	339128	SNP4723	T	C	.	PASS	END=339128;ChrB=ch09;StartB=471875;EndB=471875;Parent=TRANS12;VarType=ShV;DupType=.
ch09	339154	SNP4724	T	C	.	PASS	END=339154;ChrB=ch09;StartB=471901;EndB=471901;Parent=TRANS12;VarType=ShV;DupType=.
ch09	339168	SNP4725	T	G	.	PASS	END=339168;ChrB=ch09;StartB=471915;EndB=471915;Parent=TRANS12;VarType=ShV;DupType=.
ch09	339169	SNP4726	T	C	.	PASS	END=339169;ChrB=ch09;StartB=471916;EndB=471916;Parent=TRANS12;VarType=ShV;DupType=.
ch09	339209	SNP4727	T	A	.	PASS	END=339209;ChrB=ch09;StartB=471956;EndB=471956;Parent=TRANS12;VarType=ShV;DupType=.
ch09	339241	SNP4728	A	G	.	PASS	END=339241;ChrB=ch09;StartB=471988;EndB=471988;Parent=TRANS12;VarType=ShV;DupType=.
ch09	339262	SNP4729	G	A	.	PASS	END=339262;ChrB=ch09;StartB=472009;EndB=472009;Parent=TRANS12;VarType=ShV;DupType=.
ch09	339278	SNP4730	G	A	.	PASS	END=339278;ChrB=ch09;StartB=472025;EndB=472025;Parent=TRANS12;VarType=ShV;DupType=.
ch09	339396	SNP4731	G	A	.	PASS	END=339396;ChrB=ch09;StartB=472143;EndB=472143;Parent=TRANS12;VarType=ShV;DupType=.
ch09	339404	DEL4732	ATGAAAAT	A	.	PASS	END=339411;ChrB=ch09;StartB=472151;EndB=472151;Parent=TRANS12;VarType=ShV;DupType=.
ch09	339449	SNP4733	G	T	.	PASS	END=339449;ChrB=ch09;StartB=472189;EndB=472189;Parent=TRANS12;VarType=ShV;DupType=.
ch09	339489	SNP4734	C	T	.	PASS	END=339489;ChrB=ch09;StartB=472229;EndB=472229;Parent=TRANS12;VarType=ShV;DupType=.
ch09	339534	SNP4735	C	A	.	PASS	END=339534;ChrB=ch09;StartB=472274;EndB=472274;Parent=TRANS12;VarType=ShV;DupType=.
ch09	339574	SNP4736	G	A	.	PASS	END=339574;ChrB=ch09;StartB=472314;EndB=472314;Parent=TRANS12;VarType=ShV;DupType=.
ch09	339584	DEL4737	AC	A	.	PASS	END=339585;ChrB=ch09;StartB=472324;EndB=472324;Parent=TRANS12;VarType=ShV;DupType=.
ch09	339586	SNP4738	A	T	.	PASS	END=339586;ChrB=ch09;StartB=472325;EndB=472325;Parent=TRANS12;VarType=ShV;DupType=.
ch09	339596	SNP4739	T	A	.	PASS	END=339596;ChrB=ch09;StartB=472335;EndB=472335;Parent=TRANS12;VarType=ShV;DupType=.
ch09	339597	SNP4740	A	T	.	PASS	END=339597;ChrB=ch09;StartB=472336;EndB=472336;Parent=TRANS12;VarType=ShV;DupType=.
ch09	339603	SNP4741	C	T	.	PASS	END=339603;ChrB=ch09;StartB=472342;EndB=472342;Parent=TRANS12;VarType=ShV;DupType=.
ch09	339610	SNP4742	A	C	.	PASS	END=339610;ChrB=ch09;StartB=472349;EndB=472349;Parent=TRANS12;VarType=ShV;DupType=.
ch09	339623	INS4743	G	GT	.	PASS	END=339623;ChrB=ch09;StartB=472362;EndB=472363;Parent=TRANS12;VarType=ShV;DupType=.
ch09	339644	SNP4744	T	C	.	PASS	END=339644;ChrB=ch09;StartB=472384;EndB=472384;Parent=TRANS12;VarType=ShV;DupType=.
ch09	339657	SNP4745	C	T	.	PASS	END=339657;ChrB=ch09;StartB=472397;EndB=472397;Parent=TRANS12;VarType=ShV;DupType=.
ch09	339689	SNP4746	G	A	.	PASS	END=339689;ChrB=ch09;StartB=472429;EndB=472429;Parent=TRANS12;VarType=ShV;DupType=.
ch09	339696	SNP4747	T	A	.	PASS	END=339696;ChrB=ch09;StartB=472436;EndB=472436;Parent=TRANS12;VarType=ShV;DupType=.
ch09	339698	SNP4748	G	A	.	PASS	END=339698;ChrB=ch09;StartB=472438;EndB=472438;Parent=TRANS12;VarType=ShV;DupType=.
ch09	339699	INS4749	A	AG	.	PASS	END=339699;ChrB=ch09;StartB=472439;EndB=472440;Parent=TRANS12;VarType=ShV;DupType=.
ch09	339706	SNP4750	T	C	.	PASS	END=339706;ChrB=ch09;StartB=472447;EndB=472447;Parent=TRANS12;VarType=ShV;DupType=.
ch09	339716	SNP4751	G	T	.	PASS	END=339716;ChrB=ch09;StartB=472457;EndB=472457;Parent=TRANS12;VarType=ShV;DupType=.
ch09	339718	SNP4752	C	T	.	PASS	END=339718;ChrB=ch09;StartB=472459;EndB=472459;Parent=TRANS12;VarType=ShV;DupType=.
ch09	339727	SNP4753	T	A	.	PASS	END=339727;ChrB=ch09;StartB=472468;EndB=472468;Parent=TRANS12;VarType=ShV;DupType=.
ch09	339737	SNP4754	A	T	.	PASS	END=339737;ChrB=ch09;StartB=472478;EndB=472478;Parent=TRANS12;VarType=ShV;DupType=.
ch09	339750	DEL4755	GTTCTATGTATATTATGGTGGCATCCTATACAGACATTTGAGTCCTTCATAGTT	G	.	PASS	END=339803;ChrB=ch09;StartB=472491;EndB=472491;Parent=TRANS12;VarType=ShV;DupType=.
ch09	339846	SNP4756	G	A	.	PASS	END=339846;ChrB=ch09;StartB=472534;EndB=472534;Parent=TRANS12;VarType=ShV;DupType=.
ch09	339852	SNP4757	G	A	.	PASS	END=339852;ChrB=ch09;StartB=472540;EndB=472540;Parent=TRANS12;VarType=ShV;DupType=.
ch09	339864	SNP4758	A	G	.	PASS	END=339864;ChrB=ch09;StartB=472552;EndB=472552;Parent=TRANS12;VarType=ShV;DupType=.
ch09	339871	SNP4759	C	T	.	PASS	END=339871;ChrB=ch09;StartB=472559;EndB=472559;Parent=TRANS12;VarType=ShV;DupType=.
ch09	339898	SNP4760	T	C	.	PASS	END=339898;ChrB=ch09;StartB=472586;EndB=472586;Parent=TRANS12;VarType=ShV;DupType=.
ch09	339918	SNP4761	G	T	.	PASS	END=339918;ChrB=ch09;StartB=472606;EndB=472606;Parent=TRANS12;VarType=ShV;DupType=.
ch09	339958	DEL4762	GT	G	.	PASS	END=339959;ChrB=ch09;StartB=472646;EndB=472646;Parent=TRANS12;VarType=ShV;DupType=.
ch09	339965	SNP4763	A	G	.	PASS	END=339965;ChrB=ch09;StartB=472652;EndB=472652;Parent=TRANS12;VarType=ShV;DupType=.
ch09	339991	SNP4764	C	T	.	PASS	END=339991;ChrB=ch09;StartB=472678;EndB=472678;Parent=TRANS12;VarType=ShV;DupType=.
ch09	340014	SNP4765	A	G	.	PASS	END=340014;ChrB=ch09;StartB=472701;EndB=472701;Parent=TRANS12;VarType=ShV;DupType=.
ch09	340018	SNP4766	G	A	.	PASS	END=340018;ChrB=ch09;StartB=472705;EndB=472705;Parent=TRANS12;VarType=ShV;DupType=.
ch09	340019	SNP4767	T	C	.	PASS	END=340019;ChrB=ch09;StartB=472706;EndB=472706;Parent=TRANS12;VarType=ShV;DupType=.
ch09	340037	SNP4768	G	A	.	PASS	END=340037;ChrB=ch09;StartB=472724;EndB=472724;Parent=TRANS12;VarType=ShV;DupType=.
ch09	340062	SNP4769	G	T	.	PASS	END=340062;ChrB=ch09;StartB=472749;EndB=472749;Parent=TRANS12;VarType=ShV;DupType=.
ch09	340081	SNP4770	G	A	.	PASS	END=340081;ChrB=ch09;StartB=472768;EndB=472768;Parent=TRANS12;VarType=ShV;DupType=.
ch09	340086	SNP4771	G	T	.	PASS	END=340086;ChrB=ch09;StartB=472773;EndB=472773;Parent=TRANS12;VarType=ShV;DupType=.
ch09	340112	SNP4772	G	A	.	PASS	END=340112;ChrB=ch09;StartB=472799;EndB=472799;Parent=TRANS12;VarType=ShV;DupType=.
ch09	340179	SNP4773	G	A	.	PASS	END=340179;ChrB=ch09;StartB=472866;EndB=472866;Parent=TRANS12;VarType=ShV;DupType=.
ch09	340186	INS4774	A	AAC	.	PASS	END=340186;ChrB=ch09;StartB=472873;EndB=472875;Parent=TRANS12;VarType=ShV;DupType=.
ch09	340205	SNP4775	C	T	.	PASS	END=340205;ChrB=ch09;StartB=472894;EndB=472894;Parent=TRANS12;VarType=ShV;DupType=.
ch09	340210	SNP4776	T	G	.	PASS	END=340210;ChrB=ch09;StartB=472899;EndB=472899;Parent=TRANS12;VarType=ShV;DupType=.
ch09	340220	SNP4777	A	G	.	PASS	END=340220;ChrB=ch09;StartB=472909;EndB=472909;Parent=TRANS12;VarType=ShV;DupType=.
ch09	340225	SNP4778	C	T	.	PASS	END=340225;ChrB=ch09;StartB=472914;EndB=472914;Parent=TRANS12;VarType=ShV;DupType=.
ch09	340226	SNP4779	T	C	.	PASS	END=340226;ChrB=ch09;StartB=472915;EndB=472915;Parent=TRANS12;VarType=ShV;DupType=.
ch09	340235	SNP4780	G	A	.	PASS	END=340235;ChrB=ch09;StartB=472924;EndB=472924;Parent=TRANS12;VarType=ShV;DupType=.
ch09	340293	SNP4781	T	C	.	PASS	END=340293;ChrB=ch09;StartB=472982;EndB=472982;Parent=TRANS12;VarType=ShV;DupType=.
ch09	340306	SNP4782	C	T	.	PASS	END=340306;ChrB=ch09;StartB=472995;EndB=472995;Parent=TRANS12;VarType=ShV;DupType=.
ch09	340329	SNP4783	C	A	.	PASS	END=340329;ChrB=ch09;StartB=473018;EndB=473018;Parent=TRANS12;VarType=ShV;DupType=.
ch09	340336	SNP4784	A	G	.	PASS	END=340336;ChrB=ch09;StartB=473025;EndB=473025;Parent=TRANS12;VarType=ShV;DupType=.
ch09	340347	SNP4785	G	T	.	PASS	END=340347;ChrB=ch09;StartB=473036;EndB=473036;Parent=TRANS12;VarType=ShV;DupType=.
ch09	340411	NOTAL6	N	<NOTAL>	.	PASS	END=345889;ChrB=.;StartB=.;EndB=.;Parent=.;VarType=.;DupType=.
ch09	345890	TRANS13	N	<TRANS>	.	PASS	END=346754;ChrB=ch09;StartB=482580;EndB=483447;Parent=.;VarType=SR;DupType=-
ch09	345890	TRANSAL68	N	<TRANSAL>	.	PASS	END=346754;ChrB=ch09;StartB=482580;EndB=483447;Parent=TRANS13;VarType=.;DupType=.
ch09	345929	SNP4786	G	T	.	PASS	END=345929;ChrB=ch09;StartB=482619;EndB=482619;Parent=TRANS13;VarType=ShV;DupType=.
ch09	345965	SNP4787	A	G	.	PASS	END=345965;ChrB=ch09;StartB=482655;EndB=482655;Parent=TRANS13;VarType=ShV;DupType=.
ch09	346033	SNP4788	A	T	.	PASS	END=346033;ChrB=ch09;StartB=482723;EndB=482723;Parent=TRANS13;VarType=ShV;DupType=.
ch09	346045	SNP4789	T	C	.	PASS	END=346045;ChrB=ch09;StartB=482735;EndB=482735;Parent=TRANS13;VarType=ShV;DupType=.
ch09	346085	SNP4790	G	A	.	PASS	END=346085;ChrB=ch09;StartB=482775;EndB=482775;Parent=TRANS13;VarType=ShV;DupType=.
ch09	346120	SNP4791	A	T	.	PASS	END=346120;ChrB=ch09;StartB=482810;EndB=482810;Parent=TRANS13;VarType=ShV;DupType=.
ch09	346154	SNP4792	G	A	.	PASS	END=346154;ChrB=ch09;StartB=482844;EndB=482844;Parent=TRANS13;VarType=ShV;DupType=.
ch09	346188	SNP4793	G	A	.	PASS	END=346188;ChrB=ch09;StartB=482878;EndB=482878;Parent=TRANS13;VarType=ShV;DupType=.
ch09	346222	SNP4794	C	T	.	PASS	END=346222;ChrB=ch09;StartB=482912;EndB=482912;Parent=TRANS13;VarType=ShV;DupType=.
ch09	346263	SNP4795	A	T	.	PASS	END=346263;ChrB=ch09;StartB=482953;EndB=482953;Parent=TRANS13;VarType=ShV;DupType=.
ch09	346264	SNP4796	T	A	.	PASS	END=346264;ChrB=ch09;StartB=482954;EndB=482954;Parent=TRANS13;VarType=ShV;DupType=.
ch09	346333	SNP4797	C	T	.	PASS	END=346333;ChrB=ch09;StartB=483023;EndB=483023;Parent=TRANS13;VarType=ShV;DupType=.
ch09	346335	SNP4798	G	T	.	PASS	END=346335;ChrB=ch09;StartB=483025;EndB=483025;Parent=TRANS13;VarType=ShV;DupType=.
ch09	346384	INS4799	A	AATG	.	PASS	END=346384;ChrB=ch09;StartB=483074;EndB=483077;Parent=TRANS13;VarType=ShV;DupType=.
ch09	346425	SNP4800	A	C	.	PASS	END=346425;ChrB=ch09;StartB=483118;EndB=483118;Parent=TRANS13;VarType=ShV;DupType=.
ch09	346451	SNP4801	C	A	.	PASS	END=346451;ChrB=ch09;StartB=483144;EndB=483144;Parent=TRANS13;VarType=ShV;DupType=.
ch09	346569	SNP4802	A	G	.	PASS	END=346569;ChrB=ch09;StartB=483262;EndB=483262;Parent=TRANS13;VarType=ShV;DupType=.
ch09	346596	SNP4803	A	C	.	PASS	END=346596;ChrB=ch09;StartB=483289;EndB=483289;Parent=TRANS13;VarType=ShV;DupType=.
ch09	346604	SNP4804	C	T	.	PASS	END=346604;ChrB=ch09;StartB=483297;EndB=483297;Parent=TRANS13;VarType=ShV;DupType=.
ch09	346608	SNP4805	T	G	.	PASS	END=346608;ChrB=ch09;StartB=483301;EndB=483301;Parent=TRANS13;VarType=ShV;DupType=.
ch09	346734	SNP4806	C	T	.	PASS	END=346734;ChrB=ch09;StartB=483427;EndB=483427;Parent=TRANS13;VarType=ShV;DupType=.
ch09	346755	NOTAL7	N	<NOTAL>	.	PASS	END=353193;ChrB=.;StartB=.;EndB=.;Parent=.;VarType=.;DupType=.
ch09	353194	SYN5	N	<SYN>	.	PASS	END=356731;ChrB=ch09;StartB=466292;EndB=469827;Parent=.;VarType=SR;DupType=-
ch09	353194	SYNAL28	N	<SYNAL>	.	PASS	END=356731;ChrB=ch09;StartB=466292;EndB=469827;Parent=SYN5;VarType=.;DupType=.
ch09	353282	SNP4807	T	C	.	PASS	END=353282;ChrB=ch09;StartB=466380;EndB=466380;Parent=SYN5;VarType=ShV;DupType=.
ch09	353320	SNP4808	G	T	.	PASS	END=353320;ChrB=ch09;StartB=466418;EndB=466418;Parent=SYN5;VarType=ShV;DupType=.
ch09	353321	SNP4809	T	G	.	PASS	END=353321;ChrB=ch09;StartB=466419;EndB=466419;Parent=SYN5;VarType=ShV;DupType=.
ch09	353327	SNP4810	T	G	.	PASS	END=353327;ChrB=ch09;StartB=466425;EndB=466425;Parent=SYN5;VarType=ShV;DupType=.
ch09	353328	SNP4811	A	G	.	PASS	END=353328;ChrB=ch09;StartB=466426;EndB=466426;Parent=SYN5;VarType=ShV;DupType=.
ch09	353358	SNP4812	A	T	.	PASS	END=353358;ChrB=ch09;StartB=466456;EndB=466456;Parent=SYN5;VarType=ShV;DupType=.
ch09	353386	SNP4813	T	C	.	PASS	END=353386;ChrB=ch09;StartB=466484;EndB=466484;Parent=SYN5;VarType=ShV;DupType=.
ch09	353401	SNP4814	C	T	.	PASS	END=353401;ChrB=ch09;StartB=466499;EndB=466499;Parent=SYN5;VarType=ShV;DupType=.
ch09	353412	SNP4815	C	G	.	PASS	END=353412;ChrB=ch09;StartB=466510;EndB=466510;Parent=SYN5;VarType=ShV;DupType=.
ch09	353416	SNP4816	G	A	.	PASS	END=353416;ChrB=ch09;StartB=466514;EndB=466514;Parent=SYN5;VarType=ShV;DupType=.
ch09	353429	INS4817	T	TG	.	PASS	END=353429;ChrB=ch09;StartB=466527;EndB=466528;Parent=SYN5;VarType=ShV;DupType=.
ch09	353447	SNP4818	T	A	.	PASS	END=353447;ChrB=ch09;StartB=466546;EndB=466546;Parent=SYN5;VarType=ShV;DupType=.
ch09	353456	SNP4819	A	C	.	PASS	END=353456;ChrB=ch09;StartB=466555;EndB=466555;Parent=SYN5;VarType=ShV;DupType=.
ch09	353458	SNP4820	G	A	.	PASS	END=353458;ChrB=ch09;StartB=466557;EndB=466557;Parent=SYN5;VarType=ShV;DupType=.
ch09	353488	SNP4821	G	A	.	PASS	END=353488;ChrB=ch09;StartB=466587;EndB=466587;Parent=SYN5;VarType=ShV;DupType=.
ch09	353545	SNP4822	T	C	.	PASS	END=353545;ChrB=ch09;StartB=466644;EndB=466644;Parent=SYN5;VarType=ShV;DupType=.
ch09	353560	SNP4823	T	C	.	PASS	END=353560;ChrB=ch09;StartB=466659;EndB=466659;Parent=SYN5;VarType=ShV;DupType=.
ch09	353579	SNP4824	A	G	.	PASS	END=353579;ChrB=ch09;StartB=466678;EndB=466678;Parent=SYN5;VarType=ShV;DupType=.
ch09	353583	SNP4825	T	C	.	PASS	END=353583;ChrB=ch09;StartB=466682;EndB=466682;Parent=SYN5;VarType=ShV;DupType=.
ch09	353600	SNP4826	G	A	.	PASS	END=353600;ChrB=ch09;StartB=466699;EndB=466699;Parent=SYN5;VarType=ShV;DupType=.
ch09	353605	SNP4827	C	T	.	PASS	END=353605;ChrB=ch09;StartB=466704;EndB=466704;Parent=SYN5;VarType=ShV;DupType=.
ch09	353640	SNP4828	G	A	.	PASS	END=353640;ChrB=ch09;StartB=466739;EndB=466739;Parent=SYN5;VarType=ShV;DupType=.
ch09	353652	SNP4829	T	G	.	PASS	END=353652;ChrB=ch09;StartB=466751;EndB=466751;Parent=SYN5;VarType=ShV;DupType=.
ch09	353656	SNP4830	T	C	.	PASS	END=353656;ChrB=ch09;StartB=466755;EndB=466755;Parent=SYN5;VarType=ShV;DupType=.
ch09	353660	SNP4831	G	A	.	PASS	END=353660;ChrB=ch09;StartB=466759;EndB=466759;Parent=SYN5;VarType=ShV;DupType=.
ch09	353716	SNP4832	C	T	.	PASS	END=353716;ChrB=ch09;StartB=466815;EndB=466815;Parent=SYN5;VarType=ShV;DupType=.
ch09	353745	SNP4833	G	A	.	PASS	END=353745;ChrB=ch09;StartB=466844;EndB=466844;Parent=SYN5;VarType=ShV;DupType=.
ch09	353775	SNP4834	A	G	.	PASS	END=353775;ChrB=ch09;StartB=466874;EndB=466874;Parent=SYN5;VarType=ShV;DupType=.
ch09	353792	SNP4835	A	C	.	PASS	END=353792;ChrB=ch09;StartB=466891;EndB=466891;Parent=SYN5;VarType=ShV;DupType=.
ch09	353800	SNP4836	A	T	.	PASS	END=353800;ChrB=ch09;StartB=466899;EndB=466899;Parent=SYN5;VarType=ShV;DupType=.
ch09	353836	SNP4837	C	T	.	PASS	END=353836;ChrB=ch09;StartB=466935;EndB=466935;Parent=SYN5;VarType=ShV;DupType=.
ch09	353861	SNP4838	C	A	.	PASS	END=353861;ChrB=ch09;StartB=466960;EndB=466960;Parent=SYN5;VarType=ShV;DupType=.
ch09	353866	SNP4839	G	A	.	PASS	END=353866;ChrB=ch09;StartB=466965;EndB=466965;Parent=SYN5;VarType=ShV;DupType=.
ch09	353904	SNP4840	T	C	.	PASS	END=353904;ChrB=ch09;StartB=467003;EndB=467003;Parent=SYN5;VarType=ShV;DupType=.
ch09	353921	SNP4841	G	A	.	PASS	END=353921;ChrB=ch09;StartB=467020;EndB=467020;Parent=SYN5;VarType=ShV;DupType=.
ch09	353925	SNP4842	T	C	.	PASS	END=353925;ChrB=ch09;StartB=467024;EndB=467024;Parent=SYN5;VarType=ShV;DupType=.
ch09	353968	SNP4843	C	G	.	PASS	END=353968;ChrB=ch09;StartB=467067;EndB=467067;Parent=SYN5;VarType=ShV;DupType=.
ch09	353997	SNP4844	A	G	.	PASS	END=353997;ChrB=ch09;StartB=467096;EndB=467096;Parent=SYN5;VarType=ShV;DupType=.
ch09	354017	SNP4845	A	G	.	PASS	END=354017;ChrB=ch09;StartB=467116;EndB=467116;Parent=SYN5;VarType=ShV;DupType=.
ch09	354018	SNP4846	A	G	.	PASS	END=354018;ChrB=ch09;StartB=467117;EndB=467117;Parent=SYN5;VarType=ShV;DupType=.
ch09	354025	SNP4847	C	T	.	PASS	END=354025;ChrB=ch09;StartB=467124;EndB=467124;Parent=SYN5;VarType=ShV;DupType=.
ch09	354090	INS4848	C	CCATTCG	.	PASS	END=354090;ChrB=ch09;StartB=467189;EndB=467195;Parent=SYN5;VarType=ShV;DupType=.
ch09	354111	SNP4849	G	A	.	PASS	END=354111;ChrB=ch09;StartB=467216;EndB=467216;Parent=SYN5;VarType=ShV;DupType=.
ch09	354125	SNP4850	T	G	.	PASS	END=354125;ChrB=ch09;StartB=467230;EndB=467230;Parent=SYN5;VarType=ShV;DupType=.
ch09	354137	SNP4851	C	T	.	PASS	END=354137;ChrB=ch09;StartB=467242;EndB=467242;Parent=SYN5;VarType=ShV;DupType=.
ch09	354205	SNP4852	G	A	.	PASS	END=354205;ChrB=ch09;StartB=467310;EndB=467310;Parent=SYN5;VarType=ShV;DupType=.
ch09	354239	SNP4853	G	C	.	PASS	END=354239;ChrB=ch09;StartB=467344;EndB=467344;Parent=SYN5;VarType=ShV;DupType=.
ch09	354251	SNP4854	C	T	.	PASS	END=354251;ChrB=ch09;StartB=467356;EndB=467356;Parent=SYN5;VarType=ShV;DupType=.
ch09	354257	SNP4855	G	A	.	PASS	END=354257;ChrB=ch09;StartB=467362;EndB=467362;Parent=SYN5;VarType=ShV;DupType=.
ch09	354293	SNP4856	G	A	.	PASS	END=354293;ChrB=ch09;StartB=467398;EndB=467398;Parent=SYN5;VarType=ShV;DupType=.
ch09	354349	SNP4857	C	T	.	PASS	END=354349;ChrB=ch09;StartB=467454;EndB=467454;Parent=SYN5;VarType=ShV;DupType=.
ch09	354354	SNP4858	T	C	.	PASS	END=354354;ChrB=ch09;StartB=467459;EndB=467459;Parent=SYN5;VarType=ShV;DupType=.
ch09	354394	SNP4859	T	C	.	PASS	END=354394;ChrB=ch09;StartB=467499;EndB=467499;Parent=SYN5;VarType=ShV;DupType=.
ch09	354414	SNP4860	T	C	.	PASS	END=354414;ChrB=ch09;StartB=467519;EndB=467519;Parent=SYN5;VarType=ShV;DupType=.
ch09	354416	SNP4861	C	T	.	PASS	END=354416;ChrB=ch09;StartB=467521;EndB=467521;Parent=SYN5;VarType=ShV;DupType=.
ch09	354479	SNP4862	C	T	.	PASS	END=354479;ChrB=ch09;StartB=467584;EndB=467584;Parent=SYN5;VarType=ShV;DupType=.
ch09	354491	SNP4863	G	T	.	PASS	END=354491;ChrB=ch09;StartB=467596;EndB=467596;Parent=SYN5;VarType=ShV;DupType=.
ch09	354527	SNP4864	T	C	.	PASS	END=354527;ChrB=ch09;StartB=467632;EndB=467632;Parent=SYN5;VarType=ShV;DupType=.
ch09	354555	SNP4865	C	T	.	PASS	END=354555;ChrB=ch09;StartB=467660;EndB=467660;Parent=SYN5;VarType=ShV;DupType=.
ch09	354637	SNP4866	G	A	.	PASS	END=354637;ChrB=ch09;StartB=467742;EndB=467742;Parent=SYN5;VarType=ShV;DupType=.
ch09	354638	SNP4867	A	G	.	PASS	END=354638;ChrB=ch09;StartB=467743;EndB=467743;Parent=SYN5;VarType=ShV;DupType=.
ch09	354654	SNP4868	T	C	.	PASS	END=354654;ChrB=ch09;StartB=467759;EndB=467759;Parent=SYN5;VarType=ShV;DupType=.
ch09	354666	SNP4869	T	C	.	PASS	END=354666;ChrB=ch09;StartB=467771;EndB=467771;Parent=SYN5;VarType=ShV;DupType=.
ch09	354676	SNP4870	C	T	.	PASS	END=354676;ChrB=ch09;StartB=467781;EndB=467781;Parent=SYN5;VarType=ShV;DupType=.
ch09	354693	SNP4871	C	T	.	PASS	END=354693;ChrB=ch09;StartB=467798;EndB=467798;Parent=SYN5;VarType=ShV;DupType=.
ch09	354708	SNP4872	C	T	.	PASS	END=354708;ChrB=ch09;StartB=467813;EndB=467813;Parent=SYN5;VarType=ShV;DupType=.
ch09	354710	SNP4873	T	A	.	PASS	END=354710;ChrB=ch09;StartB=467815;EndB=467815;Parent=SYN5;VarType=ShV;DupType=.
ch09	354747	SNP4874	T	A	.	PASS	END=354747;ChrB=ch09;StartB=467852;EndB=467852;Parent=SYN5;VarType=ShV;DupType=.
ch09	354776	SNP4875	C	T	.	PASS	END=354776;ChrB=ch09;StartB=467881;EndB=467881;Parent=SYN5;VarType=ShV;DupType=.
ch09	354862	SNP4876	C	T	.	PASS	END=354862;ChrB=ch09;StartB=467967;EndB=467967;Parent=SYN5;VarType=ShV;DupType=.
ch09	354863	SNP4877	C	T	.	PASS	END=354863;ChrB=ch09;StartB=467968;EndB=467968;Parent=SYN5;VarType=ShV;DupType=.
ch09	354874	SNP4878	G	A	.	PASS	END=354874;ChrB=ch09;StartB=467979;EndB=467979;Parent=SYN5;VarType=ShV;DupType=.
ch09	354887	SNP4879	T	A	.	PASS	END=354887;ChrB=ch09;StartB=467992;EndB=467992;Parent=SYN5;VarType=ShV;DupType=.
ch09	354894	SNP4880	G	A	.	PASS	END=354894;ChrB=ch09;StartB=467999;EndB=467999;Parent=SYN5;VarType=ShV;DupType=.
ch09	354900	SNP4881	T	G	.	PASS	END=354900;ChrB=ch09;StartB=468005;EndB=468005;Parent=SYN5;VarType=ShV;DupType=.
ch09	354902	SNP4882	A	G	.	PASS	END=354902;ChrB=ch09;StartB=468007;EndB=468007;Parent=SYN5;VarType=ShV;DupType=.
ch09	354979	SNP4883	C	A	.	PASS	END=354979;ChrB=ch09;StartB=468084;EndB=468084;Parent=SYN5;VarType=ShV;DupType=.
ch09	354991	SNP4884	A	G	.	PASS	END=354991;ChrB=ch09;StartB=468096;EndB=468096;Parent=SYN5;VarType=ShV;DupType=.
ch09	355021	SNP4885	A	G	.	PASS	END=355021;ChrB=ch09;StartB=468126;EndB=468126;Parent=SYN5;VarType=ShV;DupType=.
ch09	355024	SNP4886	C	T	.	PASS	END=355024;ChrB=ch09;StartB=468129;EndB=468129;Parent=SYN5;VarType=ShV;DupType=.
ch09	355048	SNP4887	C	T	.	PASS	END=355048;ChrB=ch09;StartB=468153;EndB=468153;Parent=SYN5;VarType=ShV;DupType=.
ch09	355099	SNP4888	A	G	.	PASS	END=355099;ChrB=ch09;StartB=468204;EndB=468204;Parent=SYN5;VarType=ShV;DupType=.
ch09	355105	SNP4889	T	G	.	PASS	END=355105;ChrB=ch09;StartB=468210;EndB=468210;Parent=SYN5;VarType=ShV;DupType=.
ch09	355120	SNP4890	T	G	.	PASS	END=355120;ChrB=ch09;StartB=468225;EndB=468225;Parent=SYN5;VarType=ShV;DupType=.
ch09	355121	SNP4891	A	G	.	PASS	END=355121;ChrB=ch09;StartB=468226;EndB=468226;Parent=SYN5;VarType=ShV;DupType=.
ch09	355133	SNP4892	A	G	.	PASS	END=355133;ChrB=ch09;StartB=468238;EndB=468238;Parent=SYN5;VarType=ShV;DupType=.
ch09	355134	SNP4893	G	A	.	PASS	END=355134;ChrB=ch09;StartB=468239;EndB=468239;Parent=SYN5;VarType=ShV;DupType=.
ch09	355160	SNP4894	A	G	.	PASS	END=355160;ChrB=ch09;StartB=468265;EndB=468265;Parent=SYN5;VarType=ShV;DupType=.
ch09	355161	SNP4895	A	G	.	PASS	END=355161;ChrB=ch09;StartB=468266;EndB=468266;Parent=SYN5;VarType=ShV;DupType=.
ch09	355186	SNP4896	A	G	.	PASS	END=355186;ChrB=ch09;StartB=468291;EndB=468291;Parent=SYN5;VarType=ShV;DupType=.
ch09	355187	SNP4897	A	T	.	PASS	END=355187;ChrB=ch09;StartB=468292;EndB=468292;Parent=SYN5;VarType=ShV;DupType=.
ch09	355200	SNP4898	A	G	.	PASS	END=355200;ChrB=ch09;StartB=468305;EndB=468305;Parent=SYN5;VarType=ShV;DupType=.
ch09	355220	SNP4899	C	T	.	PASS	END=355220;ChrB=ch09;StartB=468325;EndB=468325;Parent=SYN5;VarType=ShV;DupType=.
ch09	355271	SNP4900	G	A	.	PASS	END=355271;ChrB=ch09;StartB=468376;EndB=468376;Parent=SYN5;VarType=ShV;DupType=.
ch09	355289	SNP4901	A	G	.	PASS	END=355289;ChrB=ch09;StartB=468394;EndB=468394;Parent=SYN5;VarType=ShV;DupType=.
ch09	355303	SNP4902	T	C	.	PASS	END=355303;ChrB=ch09;StartB=468408;EndB=468408;Parent=SYN5;VarType=ShV;DupType=.
ch09	355334	SNP4903	T	C	.	PASS	END=355334;ChrB=ch09;StartB=468439;EndB=468439;Parent=SYN5;VarType=ShV;DupType=.
ch09	355339	SNP4904	G	A	.	PASS	END=355339;ChrB=ch09;StartB=468444;EndB=468444;Parent=SYN5;VarType=ShV;DupType=.
ch09	355345	SNP4905	A	G	.	PASS	END=355345;ChrB=ch09;StartB=468450;EndB=468450;Parent=SYN5;VarType=ShV;DupType=.
ch09	355358	SNP4906	G	T	.	PASS	END=355358;ChrB=ch09;StartB=468463;EndB=468463;Parent=SYN5;VarType=ShV;DupType=.
ch09	355364	SNP4907	C	A	.	PASS	END=355364;ChrB=ch09;StartB=468469;EndB=468469;Parent=SYN5;VarType=ShV;DupType=.
ch09	355385	SNP4908	G	T	.	PASS	END=355385;ChrB=ch09;StartB=468490;EndB=468490;Parent=SYN5;VarType=ShV;DupType=.
ch09	355389	SNP4909	C	A	.	PASS	END=355389;ChrB=ch09;StartB=468494;EndB=468494;Parent=SYN5;VarType=ShV;DupType=.
ch09	355451	SNP4910	A	G	.	PASS	END=355451;ChrB=ch09;StartB=468556;EndB=468556;Parent=SYN5;VarType=ShV;DupType=.
ch09	355461	SNP4911	T	C	.	PASS	END=355461;ChrB=ch09;StartB=468566;EndB=468566;Parent=SYN5;VarType=ShV;DupType=.
ch09	355553	SNP4912	G	A	.	PASS	END=355553;ChrB=ch09;StartB=468658;EndB=468658;Parent=SYN5;VarType=ShV;DupType=.
ch09	355595	SNP4913	A	G	.	PASS	END=355595;ChrB=ch09;StartB=468700;EndB=468700;Parent=SYN5;VarType=ShV;DupType=.
ch09	355596	SNP4914	C	G	.	PASS	END=355596;ChrB=ch09;StartB=468701;EndB=468701;Parent=SYN5;VarType=ShV;DupType=.
ch09	355639	SNP4915	C	T	.	PASS	END=355639;ChrB=ch09;StartB=468744;EndB=468744;Parent=SYN5;VarType=ShV;DupType=.
ch09	355649	SNP4916	A	G	.	PASS	END=355649;ChrB=ch09;StartB=468754;EndB=468754;Parent=SYN5;VarType=ShV;DupType=.
ch09	355650	SNP4917	C	T	.	PASS	END=355650;ChrB=ch09;StartB=468755;EndB=468755;Parent=SYN5;VarType=ShV;DupType=.
ch09	355651	SNP4918	A	G	.	PASS	END=355651;ChrB=ch09;StartB=468756;EndB=468756;Parent=SYN5;VarType=ShV;DupType=.
ch09	355654	SNP4919	T	G	.	PASS	END=355654;ChrB=ch09;StartB=468759;EndB=468759;Parent=SYN5;VarType=ShV;DupType=.
ch09	355683	SNP4920	G	A	.	PASS	END=355683;ChrB=ch09;StartB=468788;EndB=468788;Parent=SYN5;VarType=ShV;DupType=.
ch09	355733	SNP4921	T	C	.	PASS	END=355733;ChrB=ch09;StartB=468838;EndB=468838;Parent=SYN5;VarType=ShV;DupType=.
ch09	355760	SNP4922	T	C	.	PASS	END=355760;ChrB=ch09;StartB=468865;EndB=468865;Parent=SYN5;VarType=ShV;DupType=.
ch09	355783	SNP4923	A	G	.	PASS	END=355783;ChrB=ch09;StartB=468888;EndB=468888;Parent=SYN5;VarType=ShV;DupType=.
ch09	355790	SNP4924	T	A	.	PASS	END=355790;ChrB=ch09;StartB=468895;EndB=468895;Parent=SYN5;VarType=ShV;DupType=.
ch09	355800	SNP4925	A	G	.	PASS	END=355800;ChrB=ch09;StartB=468905;EndB=468905;Parent=SYN5;VarType=ShV;DupType=.
ch09	355867	SNP4926	A	G	.	PASS	END=355867;ChrB=ch09;StartB=468972;EndB=468972;Parent=SYN5;VarType=ShV;DupType=.
ch09	355926	SNP4927	A	G	.	PASS	END=355926;ChrB=ch09;StartB=469031;EndB=469031;Parent=SYN5;VarType=ShV;DupType=.
ch09	355943	DEL4928	AGTAGGACCC	A	.	PASS	END=355952;ChrB=ch09;StartB=469048;EndB=469048;Parent=SYN5;VarType=ShV;DupType=.
ch09	355955	SNP4929	T	A	.	PASS	END=355955;ChrB=ch09;StartB=469051;EndB=469051;Parent=SYN5;VarType=ShV;DupType=.
ch09	355980	SNP4930	T	G	.	PASS	END=355980;ChrB=ch09;StartB=469076;EndB=469076;Parent=SYN5;VarType=ShV;DupType=.
ch09	355981	SNP4931	G	A	.	PASS	END=355981;ChrB=ch09;StartB=469077;EndB=469077;Parent=SYN5;VarType=ShV;DupType=.
ch09	355992	SNP4932	C	T	.	PASS	END=355992;ChrB=ch09;StartB=469088;EndB=469088;Parent=SYN5;VarType=ShV;DupType=.
ch09	356003	SNP4933	A	T	.	PASS	END=356003;ChrB=ch09;StartB=469099;EndB=469099;Parent=SYN5;VarType=ShV;DupType=.
ch09	356007	SNP4934	A	G	.	PASS	END=356007;ChrB=ch09;StartB=469103;EndB=469103;Parent=SYN5;VarType=ShV;DupType=.
ch09	356030	SNP4935	A	C	.	PASS	END=356030;ChrB=ch09;StartB=469126;EndB=469126;Parent=SYN5;VarType=ShV;DupType=.
ch09	356092	SNP4936	A	C	.	PASS	END=356092;ChrB=ch09;StartB=469188;EndB=469188;Parent=SYN5;VarType=ShV;DupType=.
ch09	356132	SNP4937	G	A	.	PASS	END=356132;ChrB=ch09;StartB=469228;EndB=469228;Parent=SYN5;VarType=ShV;DupType=.
ch09	356150	SNP4938	G	A	.	PASS	END=356150;ChrB=ch09;StartB=469246;EndB=469246;Parent=SYN5;VarType=ShV;DupType=.
ch09	356159	SNP4939	T	C	.	PASS	END=356159;ChrB=ch09;StartB=469255;EndB=469255;Parent=SYN5;VarType=ShV;DupType=.
ch09	356169	INS4940	A	AC	.	PASS	END=356169;ChrB=ch09;StartB=469265;EndB=469266;Parent=SYN5;VarType=ShV;DupType=.
ch09	356191	SNP4941	T	C	.	PASS	END=356191;ChrB=ch09;StartB=469288;EndB=469288;Parent=SYN5;VarType=ShV;DupType=.
ch09	356218	SNP4942	G	T	.	PASS	END=356218;ChrB=ch09;StartB=469315;EndB=469315;Parent=SYN5;VarType=ShV;DupType=.
ch09	356287	SNP4943	A	G	.	PASS	END=356287;ChrB=ch09;StartB=469384;EndB=469384;Parent=SYN5;VarType=ShV;DupType=.
ch09	356292	SNP4944	T	G	.	PASS	END=356292;ChrB=ch09;StartB=469389;EndB=469389;Parent=SYN5;VarType=ShV;DupType=.
ch09	356329	DEL4945	GT	G	.	PASS	END=356330;ChrB=ch09;StartB=469426;EndB=469426;Parent=SYN5;VarType=ShV;DupType=.
ch09	356338	SNP4946	G	A	.	PASS	END=356338;ChrB=ch09;StartB=469434;EndB=469434;Parent=SYN5;VarType=ShV;DupType=.
ch09	356362	SNP4947	G	A	.	PASS	END=356362;ChrB=ch09;StartB=469458;EndB=469458;Parent=SYN5;VarType=ShV;DupType=.
ch09	356372	SNP4948	G	A	.	PASS	END=356372;ChrB=ch09;StartB=469468;EndB=469468;Parent=SYN5;VarType=ShV;DupType=.
ch09	356436	SNP4949	T	C	.	PASS	END=356436;ChrB=ch09;StartB=469532;EndB=469532;Parent=SYN5;VarType=ShV;DupType=.
ch09	356463	SNP4950	C	A	.	PASS	END=356463;ChrB=ch09;StartB=469559;EndB=469559;Parent=SYN5;VarType=ShV;DupType=.
ch09	356467	SNP4951	C	G	.	PASS	END=356467;ChrB=ch09;StartB=469563;EndB=469563;Parent=SYN5;VarType=ShV;DupType=.
ch09	356472	SNP4952	T	C	.	PASS	END=356472;ChrB=ch09;StartB=469568;EndB=469568;Parent=SYN5;VarType=ShV;DupType=.
ch09	356518	SNP4953	A	G	.	PASS	END=356518;ChrB=ch09;StartB=469614;EndB=469614;Parent=SYN5;VarType=ShV;DupType=.
ch09	356528	SNP4954	A	G	.	PASS	END=356528;ChrB=ch09;StartB=469624;EndB=469624;Parent=SYN5;VarType=ShV;DupType=.
ch09	356530	SNP4955	A	G	.	PASS	END=356530;ChrB=ch09;StartB=469626;EndB=469626;Parent=SYN5;VarType=ShV;DupType=.
ch09	356539	SNP4956	C	G	.	PASS	END=356539;ChrB=ch09;StartB=469635;EndB=469635;Parent=SYN5;VarType=ShV;DupType=.
ch09	356570	SNP4957	A	G	.	PASS	END=356570;ChrB=ch09;StartB=469666;EndB=469666;Parent=SYN5;VarType=ShV;DupType=.
ch09	356575	SNP4958	G	A	.	PASS	END=356575;ChrB=ch09;StartB=469671;EndB=469671;Parent=SYN5;VarType=ShV;DupType=.
ch09	356603	SNP4959	C	T	.	PASS	END=356603;ChrB=ch09;StartB=469699;EndB=469699;Parent=SYN5;VarType=ShV;DupType=.
ch09	356646	SNP4960	G	A	.	PASS	END=356646;ChrB=ch09;StartB=469742;EndB=469742;Parent=SYN5;VarType=ShV;DupType=.
ch09	356651	SNP4961	A	G	.	PASS	END=356651;ChrB=ch09;StartB=469747;EndB=469747;Parent=SYN5;VarType=ShV;DupType=.
ch09	356660	SNP4962	C	T	.	PASS	END=356660;ChrB=ch09;StartB=469756;EndB=469756;Parent=SYN5;VarType=ShV;DupType=.
ch09	356670	SNP4963	C	G	.	PASS	END=356670;ChrB=ch09;StartB=469766;EndB=469766;Parent=SYN5;VarType=ShV;DupType=.
ch09	356732	NOTAL8	N	<NOTAL>	.	PASS	END=357912;ChrB=.;StartB=.;EndB=.;Parent=.;VarType=.;DupType=.
ch09	357913	SYNAL29	N	<SYNAL>	.	PASS	END=358848;ChrB=ch09;StartB=484974;EndB=485907;Parent=SYN6;VarType=.;DupType=.
ch09	357913	SYN6	N	<SYN>	.	PASS	END=366859;ChrB=ch09;StartB=484974;EndB=493284;Parent=.;VarType=SR;DupType=-
ch09	357959	SNP4964	A	C	.	PASS	END=357959;ChrB=ch09;StartB=485020;EndB=485020;Parent=SYN6;VarType=ShV;DupType=.
ch09	357971	SNP4965	A	T	.	PASS	END=357971;ChrB=ch09;StartB=485032;EndB=485032;Parent=SYN6;VarType=ShV;DupType=.
ch09	358018	DEL4966	CA	C	.	PASS	END=358019;ChrB=ch09;StartB=485079;EndB=485079;Parent=SYN6;VarType=ShV;DupType=.
ch09	358063	SNP4967	A	C	.	PASS	END=358063;ChrB=ch09;StartB=485123;EndB=485123;Parent=SYN6;VarType=ShV;DupType=.
ch09	358070	SNP4968	G	T	.	PASS	END=358070;ChrB=ch09;StartB=485130;EndB=485130;Parent=SYN6;VarType=ShV;DupType=.
ch09	358079	SNP4969	A	G	.	PASS	END=358079;ChrB=ch09;StartB=485139;EndB=485139;Parent=SYN6;VarType=ShV;DupType=.
ch09	358083	SNP4970	G	A	.	PASS	END=358083;ChrB=ch09;StartB=485143;EndB=485143;Parent=SYN6;VarType=ShV;DupType=.
ch09	358096	SNP4971	T	C	.	PASS	END=358096;ChrB=ch09;StartB=485156;EndB=485156;Parent=SYN6;VarType=ShV;DupType=.
ch09	358107	SNP4972	T	C	.	PASS	END=358107;ChrB=ch09;StartB=485167;EndB=485167;Parent=SYN6;VarType=ShV;DupType=.
ch09	358122	SNP4973	T	C	.	PASS	END=358122;ChrB=ch09;StartB=485182;EndB=485182;Parent=SYN6;VarType=ShV;DupType=.
ch09	358136	SNP4974	A	G	.	PASS	END=358136;ChrB=ch09;StartB=485196;EndB=485196;Parent=SYN6;VarType=ShV;DupType=.
ch09	358167	SNP4975	G	C	.	PASS	END=358167;ChrB=ch09;StartB=485227;EndB=485227;Parent=SYN6;VarType=ShV;DupType=.
ch09	358179	SNP4976	T	C	.	PASS	END=358179;ChrB=ch09;StartB=485239;EndB=485239;Parent=SYN6;VarType=ShV;DupType=.
ch09	358183	SNP4977	A	T	.	PASS	END=358183;ChrB=ch09;StartB=485243;EndB=485243;Parent=SYN6;VarType=ShV;DupType=.
ch09	358231	SNP4978	A	G	.	PASS	END=358231;ChrB=ch09;StartB=485291;EndB=485291;Parent=SYN6;VarType=ShV;DupType=.
ch09	358276	SNP4979	G	A	.	PASS	END=358276;ChrB=ch09;StartB=485336;EndB=485336;Parent=SYN6;VarType=ShV;DupType=.
ch09	358302	DEL4980	CA	C	.	PASS	END=358303;ChrB=ch09;StartB=485362;EndB=485362;Parent=SYN6;VarType=ShV;DupType=.
ch09	358309	SNP4981	A	T	.	PASS	END=358309;ChrB=ch09;StartB=485368;EndB=485368;Parent=SYN6;VarType=ShV;DupType=.
ch09	358320	SNP4982	G	A	.	PASS	END=358320;ChrB=ch09;StartB=485379;EndB=485379;Parent=SYN6;VarType=ShV;DupType=.
ch09	358413	SNP4983	G	A	.	PASS	END=358413;ChrB=ch09;StartB=485472;EndB=485472;Parent=SYN6;VarType=ShV;DupType=.
ch09	358478	SNP4984	T	A	.	PASS	END=358478;ChrB=ch09;StartB=485537;EndB=485537;Parent=SYN6;VarType=ShV;DupType=.
ch09	358560	SNP4985	C	A	.	PASS	END=358560;ChrB=ch09;StartB=485619;EndB=485619;Parent=SYN6;VarType=ShV;DupType=.
ch09	358581	SNP4986	A	G	.	PASS	END=358581;ChrB=ch09;StartB=485640;EndB=485640;Parent=SYN6;VarType=ShV;DupType=.
ch09	358626	SNP4987	G	C	.	PASS	END=358626;ChrB=ch09;StartB=485685;EndB=485685;Parent=SYN6;VarType=ShV;DupType=.
ch09	358629	SNP4988	T	G	.	PASS	END=358629;ChrB=ch09;StartB=485688;EndB=485688;Parent=SYN6;VarType=ShV;DupType=.
ch09	358650	DEL4989	TAAA	T	.	PASS	END=358653;ChrB=ch09;StartB=485709;EndB=485709;Parent=SYN6;VarType=ShV;DupType=.
ch09	358679	INS4990	T	TCTC	.	PASS	END=358679;ChrB=ch09;StartB=485735;EndB=485738;Parent=SYN6;VarType=ShV;DupType=.
ch09	358704	SNP4991	A	T	.	PASS	END=358704;ChrB=ch09;StartB=485763;EndB=485763;Parent=SYN6;VarType=ShV;DupType=.
ch09	358713	SNP4992	T	A	.	PASS	END=358713;ChrB=ch09;StartB=485772;EndB=485772;Parent=SYN6;VarType=ShV;DupType=.
ch09	358737	SNP4993	C	T	.	PASS	END=358737;ChrB=ch09;StartB=485796;EndB=485796;Parent=SYN6;VarType=ShV;DupType=.
ch09	358803	SNP4994	T	A	.	PASS	END=358803;ChrB=ch09;StartB=485862;EndB=485862;Parent=SYN6;VarType=ShV;DupType=.
ch09	358807	SNP4995	T	G	.	PASS	END=358807;ChrB=ch09;StartB=485866;EndB=485866;Parent=SYN6;VarType=ShV;DupType=.
ch09	358820	SNP4996	A	T	.	PASS	END=358820;ChrB=ch09;StartB=485879;EndB=485879;Parent=SYN6;VarType=ShV;DupType=.
ch09	358825	SNP4997	T	C	.	PASS	END=358825;ChrB=ch09;StartB=485884;EndB=485884;Parent=SYN6;VarType=ShV;DupType=.
ch09	358849	HDR24	N	<HDR>	.	PASS	END=360545;ChrB=ch09;StartB=485908;EndB=486921;Parent=SYN6;VarType=ShV;DupType=.
ch09	360546	SYNAL30	N	<SYNAL>	.	PASS	END=364352;ChrB=ch09;StartB=486922;EndB=490806;Parent=SYN6;VarType=.;DupType=.
ch09	360567	SNP4998	A	T	.	PASS	END=360567;ChrB=ch09;StartB=486943;EndB=486943;Parent=SYN6;VarType=ShV;DupType=.
ch09	360571	SNP4999	T	C	.	PASS	END=360571;ChrB=ch09;StartB=486947;EndB=486947;Parent=SYN6;VarType=ShV;DupType=.
ch09	360589	SNP5000	A	G	.	PASS	END=360589;ChrB=ch09;StartB=486965;EndB=486965;Parent=SYN6;VarType=ShV;DupType=.
ch09	360636	INS5001	A	AACAGTTATGTT	.	PASS	END=360636;ChrB=ch09;StartB=487012;EndB=487023;Parent=SYN6;VarType=ShV;DupType=.
ch09	360638	SNP5002	T	C	.	PASS	END=360638;ChrB=ch09;StartB=487025;EndB=487025;Parent=SYN6;VarType=ShV;DupType=.
ch09	360660	SNP5003	A	G	.	PASS	END=360660;ChrB=ch09;StartB=487047;EndB=487047;Parent=SYN6;VarType=ShV;DupType=.
ch09	360667	SNP5004	G	T	.	PASS	END=360667;ChrB=ch09;StartB=487054;EndB=487054;Parent=SYN6;VarType=ShV;DupType=.
ch09	360715	SNP5005	C	G	.	PASS	END=360715;ChrB=ch09;StartB=487102;EndB=487102;Parent=SYN6;VarType=ShV;DupType=.
ch09	360724	SNP5006	G	C	.	PASS	END=360724;ChrB=ch09;StartB=487111;EndB=487111;Parent=SYN6;VarType=ShV;DupType=.
ch09	360731	SNP5007	G	A	.	PASS	END=360731;ChrB=ch09;StartB=487118;EndB=487118;Parent=SYN6;VarType=ShV;DupType=.
ch09	360822	SNP5008	C	T	.	PASS	END=360822;ChrB=ch09;StartB=487209;EndB=487209;Parent=SYN6;VarType=ShV;DupType=.
ch09	360860	SNP5009	T	G	.	PASS	END=360860;ChrB=ch09;StartB=487247;EndB=487247;Parent=SYN6;VarType=ShV;DupType=.
ch09	360879	SNP5010	C	G	.	PASS	END=360879;ChrB=ch09;StartB=487266;EndB=487266;Parent=SYN6;VarType=ShV;DupType=.
ch09	360888	SNP5011	C	G	.	PASS	END=360888;ChrB=ch09;StartB=487275;EndB=487275;Parent=SYN6;VarType=ShV;DupType=.
ch09	360890	SNP5012	A	T	.	PASS	END=360890;ChrB=ch09;StartB=487277;EndB=487277;Parent=SYN6;VarType=ShV;DupType=.
ch09	360932	SNP5013	C	A	.	PASS	END=360932;ChrB=ch09;StartB=487319;EndB=487319;Parent=SYN6;VarType=ShV;DupType=.
ch09	360978	SNP5014	C	T	.	PASS	END=360978;ChrB=ch09;StartB=487365;EndB=487365;Parent=SYN6;VarType=ShV;DupType=.
ch09	361024	INS5015	C	CATGATATATCTGA	.	PASS	END=361024;ChrB=ch09;StartB=487411;EndB=487424;Parent=SYN6;VarType=ShV;DupType=.
ch09	361106	SNP5016	A	T	.	PASS	END=361106;ChrB=ch09;StartB=487506;EndB=487506;Parent=SYN6;VarType=ShV;DupType=.
ch09	361184	SNP5017	T	C	.	PASS	END=361184;ChrB=ch09;StartB=487584;EndB=487584;Parent=SYN6;VarType=ShV;DupType=.
ch09	361302	INS5018	T	TC	.	PASS	END=361302;ChrB=ch09;StartB=487702;EndB=487703;Parent=SYN6;VarType=ShV;DupType=.
ch09	361468	SNP5019	G	C	.	PASS	END=361468;ChrB=ch09;StartB=487869;EndB=487869;Parent=SYN6;VarType=ShV;DupType=.
ch09	361470	SNP5020	C	A	.	PASS	END=361470;ChrB=ch09;StartB=487871;EndB=487871;Parent=SYN6;VarType=ShV;DupType=.
ch09	361483	SNP5021	A	G	.	PASS	END=361483;ChrB=ch09;StartB=487884;EndB=487884;Parent=SYN6;VarType=ShV;DupType=.
ch09	361486	SNP5022	G	T	.	PASS	END=361486;ChrB=ch09;StartB=487887;EndB=487887;Parent=SYN6;VarType=ShV;DupType=.
ch09	361493	SNP5023	A	T	.	PASS	END=361493;ChrB=ch09;StartB=487894;EndB=487894;Parent=SYN6;VarType=ShV;DupType=.
ch09	361513	SNP5024	A	G	.	PASS	END=361513;ChrB=ch09;StartB=487914;EndB=487914;Parent=SYN6;VarType=ShV;DupType=.
ch09	361532	SNP5025	G	A	.	PASS	END=361532;ChrB=ch09;StartB=487933;EndB=487933;Parent=SYN6;VarType=ShV;DupType=.
ch09	361625	SNP5026	G	A	.	PASS	END=361625;ChrB=ch09;StartB=488026;EndB=488026;Parent=SYN6;VarType=ShV;DupType=.
ch09	361637	SNP5027	C	G	.	PASS	END=361637;ChrB=ch09;StartB=488038;EndB=488038;Parent=SYN6;VarType=ShV;DupType=.
ch09	361705	SNP5028	A	G	.	PASS	END=361705;ChrB=ch09;StartB=488106;EndB=488106;Parent=SYN6;VarType=ShV;DupType=.
ch09	361706	INS5029	T	TC	.	PASS	END=361706;ChrB=ch09;StartB=488107;EndB=488108;Parent=SYN6;VarType=ShV;DupType=.
ch09	361714	SNP5030	A	G	.	PASS	END=361714;ChrB=ch09;StartB=488116;EndB=488116;Parent=SYN6;VarType=ShV;DupType=.
ch09	361718	SNP5031	C	T	.	PASS	END=361718;ChrB=ch09;StartB=488120;EndB=488120;Parent=SYN6;VarType=ShV;DupType=.
ch09	361732	INS5032	A	AT	.	PASS	END=361732;ChrB=ch09;StartB=488134;EndB=488135;Parent=SYN6;VarType=ShV;DupType=.
ch09	361781	SNP5033	A	C	.	PASS	END=361781;ChrB=ch09;StartB=488184;EndB=488184;Parent=SYN6;VarType=ShV;DupType=.
ch09	361786	SNP5034	T	A	.	PASS	END=361786;ChrB=ch09;StartB=488189;EndB=488189;Parent=SYN6;VarType=ShV;DupType=.
ch09	361914	SNP5035	C	T	.	PASS	END=361914;ChrB=ch09;StartB=488317;EndB=488317;Parent=SYN6;VarType=ShV;DupType=.
ch09	361932	SNP5036	T	C	.	PASS	END=361932;ChrB=ch09;StartB=488335;EndB=488335;Parent=SYN6;VarType=ShV;DupType=.
ch09	361950	INS5037	C	CTGAATTAAAGAGTCAATGATACCAACTACAAA	.	PASS	END=361950;ChrB=ch09;StartB=488353;EndB=488385;Parent=SYN6;VarType=ShV;DupType=.
ch09	361991	SNP5038	A	G	.	PASS	END=361991;ChrB=ch09;StartB=488426;EndB=488426;Parent=SYN6;VarType=ShV;DupType=.
ch09	362001	SNP5039	G	T	.	PASS	END=362001;ChrB=ch09;StartB=488436;EndB=488436;Parent=SYN6;VarType=ShV;DupType=.
ch09	362009	SNP5040	A	G	.	PASS	END=362009;ChrB=ch09;StartB=488444;EndB=488444;Parent=SYN6;VarType=ShV;DupType=.
ch09	362025	SNP5041	C	T	.	PASS	END=362025;ChrB=ch09;StartB=488460;EndB=488460;Parent=SYN6;VarType=ShV;DupType=.
ch09	362129	SNP5042	T	A	.	PASS	END=362129;ChrB=ch09;StartB=488564;EndB=488564;Parent=SYN6;VarType=ShV;DupType=.
ch09	362146	SNP5043	G	C	.	PASS	END=362146;ChrB=ch09;StartB=488581;EndB=488581;Parent=SYN6;VarType=ShV;DupType=.
ch09	362156	SNP5044	A	G	.	PASS	END=362156;ChrB=ch09;StartB=488591;EndB=488591;Parent=SYN6;VarType=ShV;DupType=.
ch09	362225	SNP5045	A	G	.	PASS	END=362225;ChrB=ch09;StartB=488660;EndB=488660;Parent=SYN6;VarType=ShV;DupType=.
ch09	362278	SNP5046	A	C	.	PASS	END=362278;ChrB=ch09;StartB=488713;EndB=488713;Parent=SYN6;VarType=ShV;DupType=.
ch09	362312	SNP5047	C	A	.	PASS	END=362312;ChrB=ch09;StartB=488747;EndB=488747;Parent=SYN6;VarType=ShV;DupType=.
ch09	362358	SNP5048	T	C	.	PASS	END=362358;ChrB=ch09;StartB=488793;EndB=488793;Parent=SYN6;VarType=ShV;DupType=.
ch09	362367	DEL5049	AC	A	.	PASS	END=362368;ChrB=ch09;StartB=488802;EndB=488802;Parent=SYN6;VarType=ShV;DupType=.
ch09	362403	SNP5050	C	T	.	PASS	END=362403;ChrB=ch09;StartB=488837;EndB=488837;Parent=SYN6;VarType=ShV;DupType=.
ch09	362448	SNP5051	T	A	.	PASS	END=362448;ChrB=ch09;StartB=488882;EndB=488882;Parent=SYN6;VarType=ShV;DupType=.
ch09	362477	SNP5052	G	A	.	PASS	END=362477;ChrB=ch09;StartB=488911;EndB=488911;Parent=SYN6;VarType=ShV;DupType=.
ch09	362498	SNP5053	G	T	.	PASS	END=362498;ChrB=ch09;StartB=488932;EndB=488932;Parent=SYN6;VarType=ShV;DupType=.
ch09	362516	SNP5054	G	A	.	PASS	END=362516;ChrB=ch09;StartB=488950;EndB=488950;Parent=SYN6;VarType=ShV;DupType=.
ch09	362520	SNP5055	G	A	.	PASS	END=362520;ChrB=ch09;StartB=488954;EndB=488954;Parent=SYN6;VarType=ShV;DupType=.
ch09	362543	SNP5056	C	G	.	PASS	END=362543;ChrB=ch09;StartB=488977;EndB=488977;Parent=SYN6;VarType=ShV;DupType=.
ch09	362544	SNP5057	A	G	.	PASS	END=362544;ChrB=ch09;StartB=488978;EndB=488978;Parent=SYN6;VarType=ShV;DupType=.
ch09	362546	SNP5058	A	G	.	PASS	END=362546;ChrB=ch09;StartB=488980;EndB=488980;Parent=SYN6;VarType=ShV;DupType=.
ch09	362550	SNP5059	G	T	.	PASS	END=362550;ChrB=ch09;StartB=488984;EndB=488984;Parent=SYN6;VarType=ShV;DupType=.
ch09	362567	SNP5060	A	G	.	PASS	END=362567;ChrB=ch09;StartB=489001;EndB=489001;Parent=SYN6;VarType=ShV;DupType=.
ch09	362604	SNP5061	G	A	.	PASS	END=362604;ChrB=ch09;StartB=489038;EndB=489038;Parent=SYN6;VarType=ShV;DupType=.
ch09	362609	SNP5062	A	G	.	PASS	END=362609;ChrB=ch09;StartB=489043;EndB=489043;Parent=SYN6;VarType=ShV;DupType=.
ch09	362627	SNP5063	T	A	.	PASS	END=362627;ChrB=ch09;StartB=489061;EndB=489061;Parent=SYN6;VarType=ShV;DupType=.
ch09	362631	SNP5064	T	G	.	PASS	END=362631;ChrB=ch09;StartB=489065;EndB=489065;Parent=SYN6;VarType=ShV;DupType=.
ch09	362653	SNP5065	A	G	.	PASS	END=362653;ChrB=ch09;StartB=489087;EndB=489087;Parent=SYN6;VarType=ShV;DupType=.
ch09	362655	SNP5066	G	A	.	PASS	END=362655;ChrB=ch09;StartB=489089;EndB=489089;Parent=SYN6;VarType=ShV;DupType=.
ch09	362682	SNP5067	T	C	.	PASS	END=362682;ChrB=ch09;StartB=489116;EndB=489116;Parent=SYN6;VarType=ShV;DupType=.
ch09	362717	SNP5068	T	C	.	PASS	END=362717;ChrB=ch09;StartB=489151;EndB=489151;Parent=SYN6;VarType=ShV;DupType=.
ch09	362726	SNP5069	C	A	.	PASS	END=362726;ChrB=ch09;StartB=489160;EndB=489160;Parent=SYN6;VarType=ShV;DupType=.
ch09	362761	SNP5070	C	T	.	PASS	END=362761;ChrB=ch09;StartB=489195;EndB=489195;Parent=SYN6;VarType=ShV;DupType=.
ch09	362771	SNP5071	G	T	.	PASS	END=362771;ChrB=ch09;StartB=489205;EndB=489205;Parent=SYN6;VarType=ShV;DupType=.
ch09	362786	SNP5072	T	G	.	PASS	END=362786;ChrB=ch09;StartB=489220;EndB=489220;Parent=SYN6;VarType=ShV;DupType=.
ch09	362801	SNP5073	A	G	.	PASS	END=362801;ChrB=ch09;StartB=489235;EndB=489235;Parent=SYN6;VarType=ShV;DupType=.
ch09	362802	SNP5074	G	A	.	PASS	END=362802;ChrB=ch09;StartB=489236;EndB=489236;Parent=SYN6;VarType=ShV;DupType=.
ch09	362849	SNP5075	T	C	.	PASS	END=362849;ChrB=ch09;StartB=489283;EndB=489283;Parent=SYN6;VarType=ShV;DupType=.
ch09	362859	SNP5076	G	T	.	PASS	END=362859;ChrB=ch09;StartB=489293;EndB=489293;Parent=SYN6;VarType=ShV;DupType=.
ch09	362860	SNP5077	G	T	.	PASS	END=362860;ChrB=ch09;StartB=489294;EndB=489294;Parent=SYN6;VarType=ShV;DupType=.
ch09	362873	INS5078	A	ATAGTGCAGTC	.	PASS	END=362873;ChrB=ch09;StartB=489307;EndB=489317;Parent=SYN6;VarType=ShV;DupType=.
ch09	362874	SNP5079	C	T	.	PASS	END=362874;ChrB=ch09;StartB=489318;EndB=489318;Parent=SYN6;VarType=ShV;DupType=.
ch09	362911	SNP5080	T	G	.	PASS	END=362911;ChrB=ch09;StartB=489355;EndB=489355;Parent=SYN6;VarType=ShV;DupType=.
ch09	362956	SNP5081	G	T	.	PASS	END=362956;ChrB=ch09;StartB=489400;EndB=489400;Parent=SYN6;VarType=ShV;DupType=.
ch09	362973	SNP5082	G	C	.	PASS	END=362973;ChrB=ch09;StartB=489417;EndB=489417;Parent=SYN6;VarType=ShV;DupType=.
ch09	362980	SNP5083	T	C	.	PASS	END=362980;ChrB=ch09;StartB=489424;EndB=489424;Parent=SYN6;VarType=ShV;DupType=.
ch09	363020	SNP5084	A	G	.	PASS	END=363020;ChrB=ch09;StartB=489464;EndB=489464;Parent=SYN6;VarType=ShV;DupType=.
ch09	363029	SNP5085	G	A	.	PASS	END=363029;ChrB=ch09;StartB=489473;EndB=489473;Parent=SYN6;VarType=ShV;DupType=.
ch09	363035	SNP5086	C	T	.	PASS	END=363035;ChrB=ch09;StartB=489479;EndB=489479;Parent=SYN6;VarType=ShV;DupType=.
ch09	363048	SNP5087	T	C	.	PASS	END=363048;ChrB=ch09;StartB=489492;EndB=489492;Parent=SYN6;VarType=ShV;DupType=.
ch09	363075	INS5088	G	GATCCACTAGTCT	.	PASS	END=363075;ChrB=ch09;StartB=489519;EndB=489531;Parent=SYN6;VarType=ShV;DupType=.
ch09	363086	SNP5089	A	G	.	PASS	END=363086;ChrB=ch09;StartB=489542;EndB=489542;Parent=SYN6;VarType=ShV;DupType=.
ch09	363089	SNP5090	C	T	.	PASS	END=363089;ChrB=ch09;StartB=489545;EndB=489545;Parent=SYN6;VarType=ShV;DupType=.
ch09	363102	SNP5091	C	T	.	PASS	END=363102;ChrB=ch09;StartB=489558;EndB=489558;Parent=SYN6;VarType=ShV;DupType=.
ch09	363147	SNP5092	A	G	.	PASS	END=363147;ChrB=ch09;StartB=489603;EndB=489603;Parent=SYN6;VarType=ShV;DupType=.
ch09	363170	SNP5093	G	A	.	PASS	END=363170;ChrB=ch09;StartB=489626;EndB=489626;Parent=SYN6;VarType=ShV;DupType=.
ch09	363179	SNP5094	T	C	.	PASS	END=363179;ChrB=ch09;StartB=489635;EndB=489635;Parent=SYN6;VarType=ShV;DupType=.
ch09	363210	SNP5095	C	G	.	PASS	END=363210;ChrB=ch09;StartB=489666;EndB=489666;Parent=SYN6;VarType=ShV;DupType=.
ch09	363243	SNP5096	A	G	.	PASS	END=363243;ChrB=ch09;StartB=489699;EndB=489699;Parent=SYN6;VarType=ShV;DupType=.
ch09	363265	SNP5097	A	T	.	PASS	END=363265;ChrB=ch09;StartB=489721;EndB=489721;Parent=SYN6;VarType=ShV;DupType=.
ch09	363283	SNP5098	T	A	.	PASS	END=363283;ChrB=ch09;StartB=489739;EndB=489739;Parent=SYN6;VarType=ShV;DupType=.
ch09	363304	DEL5099	CTT	C	.	PASS	END=363306;ChrB=ch09;StartB=489760;EndB=489760;Parent=SYN6;VarType=ShV;DupType=.
ch09	363321	SNP5100	T	A	.	PASS	END=363321;ChrB=ch09;StartB=489775;EndB=489775;Parent=SYN6;VarType=ShV;DupType=.
ch09	363354	SNP5101	A	G	.	PASS	END=363354;ChrB=ch09;StartB=489808;EndB=489808;Parent=SYN6;VarType=ShV;DupType=.
ch09	363413	SNP5102	C	T	.	PASS	END=363413;ChrB=ch09;StartB=489867;EndB=489867;Parent=SYN6;VarType=ShV;DupType=.
ch09	363414	SNP5103	A	T	.	PASS	END=363414;ChrB=ch09;StartB=489868;EndB=489868;Parent=SYN6;VarType=ShV;DupType=.
ch09	363436	SNP5104	A	G	.	PASS	END=363436;ChrB=ch09;StartB=489890;EndB=489890;Parent=SYN6;VarType=ShV;DupType=.
ch09	363458	SNP5105	T	G	.	PASS	END=363458;ChrB=ch09;StartB=489912;EndB=489912;Parent=SYN6;VarType=ShV;DupType=.
ch09	363490	SNP5106	C	T	.	PASS	END=363490;ChrB=ch09;StartB=489944;EndB=489944;Parent=SYN6;VarType=ShV;DupType=.
ch09	363518	SNP5107	G	A	.	PASS	END=363518;ChrB=ch09;StartB=489972;EndB=489972;Parent=SYN6;VarType=ShV;DupType=.
ch09	363520	SNP5108	C	T	.	PASS	END=363520;ChrB=ch09;StartB=489974;EndB=489974;Parent=SYN6;VarType=ShV;DupType=.
ch09	363528	SNP5109	T	C	.	PASS	END=363528;ChrB=ch09;StartB=489982;EndB=489982;Parent=SYN6;VarType=ShV;DupType=.
ch09	363531	SNP5110	G	A	.	PASS	END=363531;ChrB=ch09;StartB=489985;EndB=489985;Parent=SYN6;VarType=ShV;DupType=.
ch09	363549	INS5111	A	AT	.	PASS	END=363549;ChrB=ch09;StartB=490003;EndB=490004;Parent=SYN6;VarType=ShV;DupType=.
ch09	363564	SNP5112	T	A	.	PASS	END=363564;ChrB=ch09;StartB=490019;EndB=490019;Parent=SYN6;VarType=ShV;DupType=.
ch09	363576	SNP5113	A	T	.	PASS	END=363576;ChrB=ch09;StartB=490031;EndB=490031;Parent=SYN6;VarType=ShV;DupType=.
ch09	363586	SNP5114	C	A	.	PASS	END=363586;ChrB=ch09;StartB=490041;EndB=490041;Parent=SYN6;VarType=ShV;DupType=.
ch09	363617	SNP5115	T	C	.	PASS	END=363617;ChrB=ch09;StartB=490072;EndB=490072;Parent=SYN6;VarType=ShV;DupType=.
ch09	363619	SNP5116	C	T	.	PASS	END=363619;ChrB=ch09;StartB=490074;EndB=490074;Parent=SYN6;VarType=ShV;DupType=.
ch09	363624	SNP5117	C	A	.	PASS	END=363624;ChrB=ch09;StartB=490079;EndB=490079;Parent=SYN6;VarType=ShV;DupType=.
ch09	363648	SNP5118	C	A	.	PASS	END=363648;ChrB=ch09;StartB=490103;EndB=490103;Parent=SYN6;VarType=ShV;DupType=.
ch09	363649	SNP5119	G	A	.	PASS	END=363649;ChrB=ch09;StartB=490104;EndB=490104;Parent=SYN6;VarType=ShV;DupType=.
ch09	363664	SNP5120	C	A	.	PASS	END=363664;ChrB=ch09;StartB=490119;EndB=490119;Parent=SYN6;VarType=ShV;DupType=.
ch09	363670	SNP5121	A	G	.	PASS	END=363670;ChrB=ch09;StartB=490125;EndB=490125;Parent=SYN6;VarType=ShV;DupType=.
ch09	363681	SNP5122	A	C	.	PASS	END=363681;ChrB=ch09;StartB=490136;EndB=490136;Parent=SYN6;VarType=ShV;DupType=.
ch09	363710	SNP5123	T	C	.	PASS	END=363710;ChrB=ch09;StartB=490165;EndB=490165;Parent=SYN6;VarType=ShV;DupType=.
ch09	363715	SNP5124	T	G	.	PASS	END=363715;ChrB=ch09;StartB=490170;EndB=490170;Parent=SYN6;VarType=ShV;DupType=.
ch09	363719	SNP5125	G	A	.	PASS	END=363719;ChrB=ch09;StartB=490174;EndB=490174;Parent=SYN6;VarType=ShV;DupType=.
ch09	363731	SNP5126	A	G	.	PASS	END=363731;ChrB=ch09;StartB=490186;EndB=490186;Parent=SYN6;VarType=ShV;DupType=.
ch09	363740	SNP5127	T	A	.	PASS	END=363740;ChrB=ch09;StartB=490195;EndB=490195;Parent=SYN6;VarType=ShV;DupType=.
ch09	363741	SNP5128	T	G	.	PASS	END=363741;ChrB=ch09;StartB=490196;EndB=490196;Parent=SYN6;VarType=ShV;DupType=.
ch09	363777	SNP5129	T	A	.	PASS	END=363777;ChrB=ch09;StartB=490232;EndB=490232;Parent=SYN6;VarType=ShV;DupType=.
ch09	363812	SNP5130	T	C	.	PASS	END=363812;ChrB=ch09;StartB=490267;EndB=490267;Parent=SYN6;VarType=ShV;DupType=.
ch09	363827	SNP5131	A	C	.	PASS	END=363827;ChrB=ch09;StartB=490282;EndB=490282;Parent=SYN6;VarType=ShV;DupType=.
ch09	363834	SNP5132	C	G	.	PASS	END=363834;ChrB=ch09;StartB=490289;EndB=490289;Parent=SYN6;VarType=ShV;DupType=.
ch09	363876	SNP5133	C	T	.	PASS	END=363876;ChrB=ch09;StartB=490331;EndB=490331;Parent=SYN6;VarType=ShV;DupType=.
ch09	363881	SNP5134	A	T	.	PASS	END=363881;ChrB=ch09;StartB=490336;EndB=490336;Parent=SYN6;VarType=ShV;DupType=.
ch09	363931	SNP5135	T	C	.	PASS	END=363931;ChrB=ch09;StartB=490386;EndB=490386;Parent=SYN6;VarType=ShV;DupType=.
ch09	363932	SNP5136	C	T	.	PASS	END=363932;ChrB=ch09;StartB=490387;EndB=490387;Parent=SYN6;VarType=ShV;DupType=.
ch09	363950	SNP5137	G	A	.	PASS	END=363950;ChrB=ch09;StartB=490405;EndB=490405;Parent=SYN6;VarType=ShV;DupType=.
ch09	363966	SNP5138	T	A	.	PASS	END=363966;ChrB=ch09;StartB=490421;EndB=490421;Parent=SYN6;VarType=ShV;DupType=.
ch09	363968	DEL5139	TTC	T	.	PASS	END=363970;ChrB=ch09;StartB=490423;EndB=490423;Parent=SYN6;VarType=ShV;DupType=.
ch09	363976	SNP5140	G	C	.	PASS	END=363976;ChrB=ch09;StartB=490429;EndB=490429;Parent=SYN6;VarType=ShV;DupType=.
ch09	363998	SNP5141	T	A	.	PASS	END=363998;ChrB=ch09;StartB=490451;EndB=490451;Parent=SYN6;VarType=ShV;DupType=.
ch09	363999	SNP5142	T	C	.	PASS	END=363999;ChrB=ch09;StartB=490452;EndB=490452;Parent=SYN6;VarType=ShV;DupType=.
ch09	364015	SNP5143	A	C	.	PASS	END=364015;ChrB=ch09;StartB=490468;EndB=490468;Parent=SYN6;VarType=ShV;DupType=.
ch09	364029	SNP5144	C	T	.	PASS	END=364029;ChrB=ch09;StartB=490482;EndB=490482;Parent=SYN6;VarType=ShV;DupType=.
ch09	364084	SNP5145	C	T	.	PASS	END=364084;ChrB=ch09;StartB=490537;EndB=490537;Parent=SYN6;VarType=ShV;DupType=.
ch09	364090	SNP5146	C	T	.	PASS	END=364090;ChrB=ch09;StartB=490543;EndB=490543;Parent=SYN6;VarType=ShV;DupType=.
ch09	364094	SNP5147	C	A	.	PASS	END=364094;ChrB=ch09;StartB=490547;EndB=490547;Parent=SYN6;VarType=ShV;DupType=.
ch09	364103	SNP5148	C	T	.	PASS	END=364103;ChrB=ch09;StartB=490556;EndB=490556;Parent=SYN6;VarType=ShV;DupType=.
ch09	364128	SNP5149	A	C	.	PASS	END=364128;ChrB=ch09;StartB=490581;EndB=490581;Parent=SYN6;VarType=ShV;DupType=.
ch09	364132	SNP5150	G	C	.	PASS	END=364132;ChrB=ch09;StartB=490585;EndB=490585;Parent=SYN6;VarType=ShV;DupType=.
ch09	364161	SNP5151	T	A	.	PASS	END=364161;ChrB=ch09;StartB=490614;EndB=490614;Parent=SYN6;VarType=ShV;DupType=.
ch09	364187	INS5152	C	CA	.	PASS	END=364187;ChrB=ch09;StartB=490640;EndB=490641;Parent=SYN6;VarType=ShV;DupType=.
ch09	364207	SNP5153	A	C	.	PASS	END=364207;ChrB=ch09;StartB=490661;EndB=490661;Parent=SYN6;VarType=ShV;DupType=.
ch09	364217	SNP5154	A	C	.	PASS	END=364217;ChrB=ch09;StartB=490671;EndB=490671;Parent=SYN6;VarType=ShV;DupType=.
ch09	364224	SNP5155	T	A	.	PASS	END=364224;ChrB=ch09;StartB=490678;EndB=490678;Parent=SYN6;VarType=ShV;DupType=.
ch09	364230	SNP5156	A	C	.	PASS	END=364230;ChrB=ch09;StartB=490684;EndB=490684;Parent=SYN6;VarType=ShV;DupType=.
ch09	364237	SNP5157	C	G	.	PASS	END=364237;ChrB=ch09;StartB=490691;EndB=490691;Parent=SYN6;VarType=ShV;DupType=.
ch09	364272	SNP5158	G	A	.	PASS	END=364272;ChrB=ch09;StartB=490726;EndB=490726;Parent=SYN6;VarType=ShV;DupType=.
ch09	364280	SNP5159	T	G	.	PASS	END=364280;ChrB=ch09;StartB=490734;EndB=490734;Parent=SYN6;VarType=ShV;DupType=.
ch09	364290	SNP5160	T	C	.	PASS	END=364290;ChrB=ch09;StartB=490744;EndB=490744;Parent=SYN6;VarType=ShV;DupType=.
ch09	364294	SNP5161	C	T	.	PASS	END=364294;ChrB=ch09;StartB=490748;EndB=490748;Parent=SYN6;VarType=ShV;DupType=.
ch09	364329	SNP5162	T	A	.	PASS	END=364329;ChrB=ch09;StartB=490783;EndB=490783;Parent=SYN6;VarType=ShV;DupType=.
ch09	364353	HDR25	N	<HDR>	.	PASS	END=364479;ChrB=ch09;StartB=490807;EndB=490943;Parent=SYN6;VarType=ShV;DupType=.
ch09	364480	SYNAL31	N	<SYNAL>	.	PASS	END=366859;ChrB=ch09;StartB=490944;EndB=493284;Parent=SYN6;VarType=.;DupType=.
ch09	364526	SNP5163	G	C	.	PASS	END=364526;ChrB=ch09;StartB=490990;EndB=490990;Parent=SYN6;VarType=ShV;DupType=.
ch09	364545	SNP5164	A	C	.	PASS	END=364545;ChrB=ch09;StartB=491009;EndB=491009;Parent=SYN6;VarType=ShV;DupType=.
ch09	364546	SNP5165	A	G	.	PASS	END=364546;ChrB=ch09;StartB=491010;EndB=491010;Parent=SYN6;VarType=ShV;DupType=.
ch09	364592	SNP5166	A	G	.	PASS	END=364592;ChrB=ch09;StartB=491056;EndB=491056;Parent=SYN6;VarType=ShV;DupType=.
ch09	364625	SNP5167	G	A	.	PASS	END=364625;ChrB=ch09;StartB=491089;EndB=491089;Parent=SYN6;VarType=ShV;DupType=.
ch09	364626	SNP5168	G	A	.	PASS	END=364626;ChrB=ch09;StartB=491090;EndB=491090;Parent=SYN6;VarType=ShV;DupType=.
ch09	364669	SNP5169	C	T	.	PASS	END=364669;ChrB=ch09;StartB=491133;EndB=491133;Parent=SYN6;VarType=ShV;DupType=.
ch09	364676	SNP5170	T	C	.	PASS	END=364676;ChrB=ch09;StartB=491140;EndB=491140;Parent=SYN6;VarType=ShV;DupType=.
ch09	364710	SNP5171	T	C	.	PASS	END=364710;ChrB=ch09;StartB=491174;EndB=491174;Parent=SYN6;VarType=ShV;DupType=.
ch09	364736	SNP5172	A	C	.	PASS	END=364736;ChrB=ch09;StartB=491200;EndB=491200;Parent=SYN6;VarType=ShV;DupType=.
ch09	364745	SNP5173	A	G	.	PASS	END=364745;ChrB=ch09;StartB=491209;EndB=491209;Parent=SYN6;VarType=ShV;DupType=.
ch09	364755	SNP5174	T	G	.	PASS	END=364755;ChrB=ch09;StartB=491219;EndB=491219;Parent=SYN6;VarType=ShV;DupType=.
ch09	364762	INS5175	T	TA	.	PASS	END=364762;ChrB=ch09;StartB=491226;EndB=491227;Parent=SYN6;VarType=ShV;DupType=.
ch09	364801	SNP5176	C	T	.	PASS	END=364801;ChrB=ch09;StartB=491266;EndB=491266;Parent=SYN6;VarType=ShV;DupType=.
ch09	364827	SNP5177	A	G	.	PASS	END=364827;ChrB=ch09;StartB=491292;EndB=491292;Parent=SYN6;VarType=ShV;DupType=.
ch09	364830	SNP5178	A	T	.	PASS	END=364830;ChrB=ch09;StartB=491295;EndB=491295;Parent=SYN6;VarType=ShV;DupType=.
ch09	364837	SNP5179	G	C	.	PASS	END=364837;ChrB=ch09;StartB=491302;EndB=491302;Parent=SYN6;VarType=ShV;DupType=.
ch09	364851	SNP5180	T	C	.	PASS	END=364851;ChrB=ch09;StartB=491316;EndB=491316;Parent=SYN6;VarType=ShV;DupType=.
ch09	364883	SNP5181	T	C	.	PASS	END=364883;ChrB=ch09;StartB=491348;EndB=491348;Parent=SYN6;VarType=ShV;DupType=.
ch09	364891	SNP5182	T	G	.	PASS	END=364891;ChrB=ch09;StartB=491356;EndB=491356;Parent=SYN6;VarType=ShV;DupType=.
ch09	364901	SNP5183	G	T	.	PASS	END=364901;ChrB=ch09;StartB=491366;EndB=491366;Parent=SYN6;VarType=ShV;DupType=.
ch09	364947	DEL5184	AAT	A	.	PASS	END=364949;ChrB=ch09;StartB=491412;EndB=491412;Parent=SYN6;VarType=ShV;DupType=.
ch09	364950	SNP5185	C	T	.	PASS	END=364950;ChrB=ch09;StartB=491413;EndB=491413;Parent=SYN6;VarType=ShV;DupType=.
ch09	364966	SNP5186	G	A	.	PASS	END=364966;ChrB=ch09;StartB=491429;EndB=491429;Parent=SYN6;VarType=ShV;DupType=.
ch09	364977	SNP5187	T	G	.	PASS	END=364977;ChrB=ch09;StartB=491440;EndB=491440;Parent=SYN6;VarType=ShV;DupType=.
ch09	364992	SNP5188	G	T	.	PASS	END=364992;ChrB=ch09;StartB=491455;EndB=491455;Parent=SYN6;VarType=ShV;DupType=.
ch09	365022	SNP5189	A	G	.	PASS	END=365022;ChrB=ch09;StartB=491485;EndB=491485;Parent=SYN6;VarType=ShV;DupType=.
ch09	365023	SNP5190	C	T	.	PASS	END=365023;ChrB=ch09;StartB=491486;EndB=491486;Parent=SYN6;VarType=ShV;DupType=.
ch09	365028	SNP5191	T	G	.	PASS	END=365028;ChrB=ch09;StartB=491491;EndB=491491;Parent=SYN6;VarType=ShV;DupType=.
ch09	365038	SNP5192	C	T	.	PASS	END=365038;ChrB=ch09;StartB=491501;EndB=491501;Parent=SYN6;VarType=ShV;DupType=.
ch09	365039	SNP5193	T	C	.	PASS	END=365039;ChrB=ch09;StartB=491502;EndB=491502;Parent=SYN6;VarType=ShV;DupType=.
ch09	365083	SNP5194	A	G	.	PASS	END=365083;ChrB=ch09;StartB=491546;EndB=491546;Parent=SYN6;VarType=ShV;DupType=.
ch09	365093	SNP5195	C	A	.	PASS	END=365093;ChrB=ch09;StartB=491556;EndB=491556;Parent=SYN6;VarType=ShV;DupType=.
ch09	365108	SNP5196	A	G	.	PASS	END=365108;ChrB=ch09;StartB=491571;EndB=491571;Parent=SYN6;VarType=ShV;DupType=.
ch09	365113	SNP5197	T	G	.	PASS	END=365113;ChrB=ch09;StartB=491576;EndB=491576;Parent=SYN6;VarType=ShV;DupType=.
ch09	365114	SNP5198	A	T	.	PASS	END=365114;ChrB=ch09;StartB=491577;EndB=491577;Parent=SYN6;VarType=ShV;DupType=.
ch09	365122	SNP5199	T	A	.	PASS	END=365122;ChrB=ch09;StartB=491585;EndB=491585;Parent=SYN6;VarType=ShV;DupType=.
ch09	365123	SNP5200	C	A	.	PASS	END=365123;ChrB=ch09;StartB=491586;EndB=491586;Parent=SYN6;VarType=ShV;DupType=.
ch09	365151	SNP5201	C	T	.	PASS	END=365151;ChrB=ch09;StartB=491614;EndB=491614;Parent=SYN6;VarType=ShV;DupType=.
ch09	365172	SNP5202	A	G	.	PASS	END=365172;ChrB=ch09;StartB=491635;EndB=491635;Parent=SYN6;VarType=ShV;DupType=.
ch09	365200	SNP5203	G	A	.	PASS	END=365200;ChrB=ch09;StartB=491663;EndB=491663;Parent=SYN6;VarType=ShV;DupType=.
ch09	365217	INS5204	A	AC	.	PASS	END=365217;ChrB=ch09;StartB=491680;EndB=491681;Parent=SYN6;VarType=ShV;DupType=.
ch09	365230	SNP5205	A	T	.	PASS	END=365230;ChrB=ch09;StartB=491694;EndB=491694;Parent=SYN6;VarType=ShV;DupType=.
ch09	365255	SNP5206	T	C	.	PASS	END=365255;ChrB=ch09;StartB=491719;EndB=491719;Parent=SYN6;VarType=ShV;DupType=.
ch09	365256	SNP5207	G	A	.	PASS	END=365256;ChrB=ch09;StartB=491720;EndB=491720;Parent=SYN6;VarType=ShV;DupType=.
ch09	365267	SNP5208	A	C	.	PASS	END=365267;ChrB=ch09;StartB=491731;EndB=491731;Parent=SYN6;VarType=ShV;DupType=.
ch09	365284	SNP5209	A	C	.	PASS	END=365284;ChrB=ch09;StartB=491748;EndB=491748;Parent=SYN6;VarType=ShV;DupType=.
ch09	365307	SNP5210	G	T	.	PASS	END=365307;ChrB=ch09;StartB=491771;EndB=491771;Parent=SYN6;VarType=ShV;DupType=.
ch09	365348	SNP5211	G	A	.	PASS	END=365348;ChrB=ch09;StartB=491812;EndB=491812;Parent=SYN6;VarType=ShV;DupType=.
ch09	365362	SNP5212	C	A	.	PASS	END=365362;ChrB=ch09;StartB=491826;EndB=491826;Parent=SYN6;VarType=ShV;DupType=.
ch09	365404	SNP5213	T	A	.	PASS	END=365404;ChrB=ch09;StartB=491868;EndB=491868;Parent=SYN6;VarType=ShV;DupType=.
ch09	365419	SNP5214	A	G	.	PASS	END=365419;ChrB=ch09;StartB=491883;EndB=491883;Parent=SYN6;VarType=ShV;DupType=.
ch09	365461	SNP5215	G	A	.	PASS	END=365461;ChrB=ch09;StartB=491925;EndB=491925;Parent=SYN6;VarType=ShV;DupType=.
ch09	365462	SNP5216	T	A	.	PASS	END=365462;ChrB=ch09;StartB=491926;EndB=491926;Parent=SYN6;VarType=ShV;DupType=.
ch09	365465	SNP5217	A	G	.	PASS	END=365465;ChrB=ch09;StartB=491929;EndB=491929;Parent=SYN6;VarType=ShV;DupType=.
ch09	365469	SNP5218	A	T	.	PASS	END=365469;ChrB=ch09;StartB=491933;EndB=491933;Parent=SYN6;VarType=ShV;DupType=.
ch09	365470	SNP5219	A	T	.	PASS	END=365470;ChrB=ch09;StartB=491934;EndB=491934;Parent=SYN6;VarType=ShV;DupType=.
ch09	365483	SNP5220	C	T	.	PASS	END=365483;ChrB=ch09;StartB=491947;EndB=491947;Parent=SYN6;VarType=ShV;DupType=.
ch09	365485	SNP5221	C	G	.	PASS	END=365485;ChrB=ch09;StartB=491949;EndB=491949;Parent=SYN6;VarType=ShV;DupType=.
ch09	365512	SNP5222	A	C	.	PASS	END=365512;ChrB=ch09;StartB=491976;EndB=491976;Parent=SYN6;VarType=ShV;DupType=.
ch09	365543	SNP5223	T	C	.	PASS	END=365543;ChrB=ch09;StartB=492007;EndB=492007;Parent=SYN6;VarType=ShV;DupType=.
ch09	365559	SNP5224	C	T	.	PASS	END=365559;ChrB=ch09;StartB=492023;EndB=492023;Parent=SYN6;VarType=ShV;DupType=.
ch09	365562	DEL5225	CTTT	C	.	PASS	END=365565;ChrB=ch09;StartB=492026;EndB=492026;Parent=SYN6;VarType=ShV;DupType=.
ch09	365599	SNP5226	T	C	.	PASS	END=365599;ChrB=ch09;StartB=492060;EndB=492060;Parent=SYN6;VarType=ShV;DupType=.
ch09	365608	DEL5227	ATTT	A	.	PASS	END=365611;ChrB=ch09;StartB=492069;EndB=492069;Parent=SYN6;VarType=ShV;DupType=.
ch09	365685	DEL5228	TATCATGCACAATCTTACAAATGATGGAATA	T	.	PASS	END=365715;ChrB=ch09;StartB=492143;EndB=492143;Parent=SYN6;VarType=ShV;DupType=.
ch09	365761	SNP5229	T	A	.	PASS	END=365761;ChrB=ch09;StartB=492189;EndB=492189;Parent=SYN6;VarType=ShV;DupType=.
ch09	365792	SNP5230	T	A	.	PASS	END=365792;ChrB=ch09;StartB=492220;EndB=492220;Parent=SYN6;VarType=ShV;DupType=.
ch09	365869	SNP5231	G	C	.	PASS	END=365869;ChrB=ch09;StartB=492297;EndB=492297;Parent=SYN6;VarType=ShV;DupType=.
ch09	365873	SNP5232	A	C	.	PASS	END=365873;ChrB=ch09;StartB=492301;EndB=492301;Parent=SYN6;VarType=ShV;DupType=.
ch09	365892	SNP5233	A	G	.	PASS	END=365892;ChrB=ch09;StartB=492320;EndB=492320;Parent=SYN6;VarType=ShV;DupType=.
ch09	365908	SNP5234	G	A	.	PASS	END=365908;ChrB=ch09;StartB=492336;EndB=492336;Parent=SYN6;VarType=ShV;DupType=.
ch09	365978	SNP5235	G	T	.	PASS	END=365978;ChrB=ch09;StartB=492406;EndB=492406;Parent=SYN6;VarType=ShV;DupType=.
ch09	366020	SNP5236	A	G	.	PASS	END=366020;ChrB=ch09;StartB=492448;EndB=492448;Parent=SYN6;VarType=ShV;DupType=.
ch09	366032	SNP5237	T	C	.	PASS	END=366032;ChrB=ch09;StartB=492460;EndB=492460;Parent=SYN6;VarType=ShV;DupType=.
ch09	366033	SNP5238	A	G	.	PASS	END=366033;ChrB=ch09;StartB=492461;EndB=492461;Parent=SYN6;VarType=ShV;DupType=.
ch09	366064	SNP5239	A	G	.	PASS	END=366064;ChrB=ch09;StartB=492492;EndB=492492;Parent=SYN6;VarType=ShV;DupType=.
ch09	366077	SNP5240	T	C	.	PASS	END=366077;ChrB=ch09;StartB=492505;EndB=492505;Parent=SYN6;VarType=ShV;DupType=.
ch09	366092	SNP5241	C	T	.	PASS	END=366092;ChrB=ch09;StartB=492520;EndB=492520;Parent=SYN6;VarType=ShV;DupType=.
ch09	366097	SNP5242	C	G	.	PASS	END=366097;ChrB=ch09;StartB=492525;EndB=492525;Parent=SYN6;VarType=ShV;DupType=.
ch09	366104	SNP5243	T	A	.	PASS	END=366104;ChrB=ch09;StartB=492532;EndB=492532;Parent=SYN6;VarType=ShV;DupType=.
ch09	366130	SNP5244	C	T	.	PASS	END=366130;ChrB=ch09;StartB=492558;EndB=492558;Parent=SYN6;VarType=ShV;DupType=.
ch09	366168	DEL5245	TG	T	.	PASS	END=366169;ChrB=ch09;StartB=492596;EndB=492596;Parent=SYN6;VarType=ShV;DupType=.
ch09	366182	SNP5246	C	T	.	PASS	END=366182;ChrB=ch09;StartB=492609;EndB=492609;Parent=SYN6;VarType=ShV;DupType=.
ch09	366233	SNP5247	T	C	.	PASS	END=366233;ChrB=ch09;StartB=492660;EndB=492660;Parent=SYN6;VarType=ShV;DupType=.
ch09	366301	SNP5248	A	T	.	PASS	END=366301;ChrB=ch09;StartB=492728;EndB=492728;Parent=SYN6;VarType=ShV;DupType=.
ch09	366333	SNP5249	C	G	.	PASS	END=366333;ChrB=ch09;StartB=492760;EndB=492760;Parent=SYN6;VarType=ShV;DupType=.
ch09	366335	SNP5250	T	G	.	PASS	END=366335;ChrB=ch09;StartB=492762;EndB=492762;Parent=SYN6;VarType=ShV;DupType=.
ch09	366376	SNP5251	C	T	.	PASS	END=366376;ChrB=ch09;StartB=492803;EndB=492803;Parent=SYN6;VarType=ShV;DupType=.
ch09	366377	SNP5252	C	T	.	PASS	END=366377;ChrB=ch09;StartB=492804;EndB=492804;Parent=SYN6;VarType=ShV;DupType=.
ch09	366404	DEL5253	GA	G	.	PASS	END=366405;ChrB=ch09;StartB=492831;EndB=492831;Parent=SYN6;VarType=ShV;DupType=.
ch09	366446	SNP5254	G	T	.	PASS	END=366446;ChrB=ch09;StartB=492872;EndB=492872;Parent=SYN6;VarType=ShV;DupType=.
ch09	366462	SNP5255	C	T	.	PASS	END=366462;ChrB=ch09;StartB=492888;EndB=492888;Parent=SYN6;VarType=ShV;DupType=.
ch09	366554	SNP5256	C	A	.	PASS	END=366554;ChrB=ch09;StartB=492980;EndB=492980;Parent=SYN6;VarType=ShV;DupType=.
ch09	366590	SNP5257	T	C	.	PASS	END=366590;ChrB=ch09;StartB=493016;EndB=493016;Parent=SYN6;VarType=ShV;DupType=.
ch09	366643	SNP5258	T	A	.	PASS	END=366643;ChrB=ch09;StartB=493069;EndB=493069;Parent=SYN6;VarType=ShV;DupType=.
ch09	366657	SNP5259	G	T	.	PASS	END=366657;ChrB=ch09;StartB=493083;EndB=493083;Parent=SYN6;VarType=ShV;DupType=.
ch09	366663	SNP5260	A	G	.	PASS	END=366663;ChrB=ch09;StartB=493089;EndB=493089;Parent=SYN6;VarType=ShV;DupType=.
ch09	366690	DEL5261	TTA	T	.	PASS	END=366692;ChrB=ch09;StartB=493116;EndB=493116;Parent=SYN6;VarType=ShV;DupType=.
ch09	366724	SNP5262	G	A	.	PASS	END=366724;ChrB=ch09;StartB=493148;EndB=493148;Parent=SYN6;VarType=ShV;DupType=.
ch09	366736	SNP5263	A	G	.	PASS	END=366736;ChrB=ch09;StartB=493160;EndB=493160;Parent=SYN6;VarType=ShV;DupType=.
ch09	366741	SNP5264	C	A	.	PASS	END=366741;ChrB=ch09;StartB=493165;EndB=493165;Parent=SYN6;VarType=ShV;DupType=.
ch09	366791	SNP5265	G	A	.	PASS	END=366791;ChrB=ch09;StartB=493215;EndB=493215;Parent=SYN6;VarType=ShV;DupType=.
ch09	366806	INS5266	T	TC	.	PASS	END=366806;ChrB=ch09;StartB=493230;EndB=493231;Parent=SYN6;VarType=ShV;DupType=.
ch09	366817	SNP5267	C	T	.	PASS	END=366817;ChrB=ch09;StartB=493242;EndB=493242;Parent=SYN6;VarType=ShV;DupType=.
ch09	366860	NOTAL9	N	<NOTAL>	.	PASS	END=428664;ChrB=.;StartB=.;EndB=.;Parent=.;VarType=.;DupType=.
ch09	428665	SYNAL32	N	<SYNAL>	.	PASS	END=429246;ChrB=ch09;StartB=656718;EndB=657300;Parent=SYN7;VarType=.;DupType=.
ch09	428665	SYN7	N	<SYN>	.	PASS	END=590976;ChrB=ch09;StartB=656718;EndB=807175;Parent=.;VarType=SR;DupType=-
ch09	428699	SNP5268	C	T	.	PASS	END=428699;ChrB=ch09;StartB=656752;EndB=656752;Parent=SYN7;VarType=ShV;DupType=.
ch09	428742	DEL5269	AG	A	.	PASS	END=428743;ChrB=ch09;StartB=656795;EndB=656795;Parent=SYN7;VarType=ShV;DupType=.
ch09	428760	SNP5270	A	T	.	PASS	END=428760;ChrB=ch09;StartB=656812;EndB=656812;Parent=SYN7;VarType=ShV;DupType=.
ch09	428763	INS5271	C	CAT	.	PASS	END=428763;ChrB=ch09;StartB=656815;EndB=656817;Parent=SYN7;VarType=ShV;DupType=.
ch09	428776	SNP5272	A	G	.	PASS	END=428776;ChrB=ch09;StartB=656830;EndB=656830;Parent=SYN7;VarType=ShV;DupType=.
ch09	428842	SNP5273	G	A	.	PASS	END=428842;ChrB=ch09;StartB=656896;EndB=656896;Parent=SYN7;VarType=ShV;DupType=.
ch09	428856	SNP5274	C	T	.	PASS	END=428856;ChrB=ch09;StartB=656910;EndB=656910;Parent=SYN7;VarType=ShV;DupType=.
ch09	428863	SNP5275	T	C	.	PASS	END=428863;ChrB=ch09;StartB=656917;EndB=656917;Parent=SYN7;VarType=ShV;DupType=.
ch09	428913	SNP5276	T	C	.	PASS	END=428913;ChrB=ch09;StartB=656967;EndB=656967;Parent=SYN7;VarType=ShV;DupType=.
ch09	429045	SNP5277	C	G	.	PASS	END=429045;ChrB=ch09;StartB=657099;EndB=657099;Parent=SYN7;VarType=ShV;DupType=.
ch09	429106	SNP5278	T	C	.	PASS	END=429106;ChrB=ch09;StartB=657160;EndB=657160;Parent=SYN7;VarType=ShV;DupType=.
ch09	429191	SNP5279	G	T	.	PASS	END=429191;ChrB=ch09;StartB=657245;EndB=657245;Parent=SYN7;VarType=ShV;DupType=.
ch09	429222	SNP5280	C	A	.	PASS	END=429222;ChrB=ch09;StartB=657276;EndB=657276;Parent=SYN7;VarType=ShV;DupType=.
ch09	429247	HDR26	N	<HDR>	.	PASS	END=429490;ChrB=ch09;StartB=657301;EndB=657544;Parent=SYN7;VarType=ShV;DupType=.
ch09	429491	SYNAL33	N	<SYNAL>	.	PASS	END=431797;ChrB=ch09;StartB=657545;EndB=659849;Parent=SYN7;VarType=.;DupType=.
ch09	429616	SNP5281	G	A	.	PASS	END=429616;ChrB=ch09;StartB=657670;EndB=657670;Parent=SYN7;VarType=ShV;DupType=.
ch09	429719	SNP5282	A	G	.	PASS	END=429719;ChrB=ch09;StartB=657773;EndB=657773;Parent=SYN7;VarType=ShV;DupType=.
ch09	429815	SNP5283	T	C	.	PASS	END=429815;ChrB=ch09;StartB=657869;EndB=657869;Parent=SYN7;VarType=ShV;DupType=.
ch09	429926	SNP5284	C	T	.	PASS	END=429926;ChrB=ch09;StartB=657980;EndB=657980;Parent=SYN7;VarType=ShV;DupType=.
ch09	429960	SNP5285	T	C	.	PASS	END=429960;ChrB=ch09;StartB=658014;EndB=658014;Parent=SYN7;VarType=ShV;DupType=.
ch09	430000	SNP5286	A	T	.	PASS	END=430000;ChrB=ch09;StartB=658054;EndB=658054;Parent=SYN7;VarType=ShV;DupType=.
ch09	430005	SNP5287	C	G	.	PASS	END=430005;ChrB=ch09;StartB=658059;EndB=658059;Parent=SYN7;VarType=ShV;DupType=.
ch09	430051	SNP5288	A	G	.	PASS	END=430051;ChrB=ch09;StartB=658105;EndB=658105;Parent=SYN7;VarType=ShV;DupType=.
ch09	430060	SNP5289	G	A	.	PASS	END=430060;ChrB=ch09;StartB=658114;EndB=658114;Parent=SYN7;VarType=ShV;DupType=.
ch09	430082	SNP5290	A	G	.	PASS	END=430082;ChrB=ch09;StartB=658136;EndB=658136;Parent=SYN7;VarType=ShV;DupType=.
ch09	430282	SNP5291	A	T	.	PASS	END=430282;ChrB=ch09;StartB=658336;EndB=658336;Parent=SYN7;VarType=ShV;DupType=.
ch09	430353	SNP5292	T	C	.	PASS	END=430353;ChrB=ch09;StartB=658407;EndB=658407;Parent=SYN7;VarType=ShV;DupType=.
ch09	430384	SNP5293	C	A	.	PASS	END=430384;ChrB=ch09;StartB=658438;EndB=658438;Parent=SYN7;VarType=ShV;DupType=.
ch09	430547	SNP5294	G	A	.	PASS	END=430547;ChrB=ch09;StartB=658601;EndB=658601;Parent=SYN7;VarType=ShV;DupType=.
ch09	430753	SNP5295	G	A	.	PASS	END=430753;ChrB=ch09;StartB=658807;EndB=658807;Parent=SYN7;VarType=ShV;DupType=.
ch09	430795	SNP5296	A	C	.	PASS	END=430795;ChrB=ch09;StartB=658849;EndB=658849;Parent=SYN7;VarType=ShV;DupType=.
ch09	430876	SNP5297	A	C	.	PASS	END=430876;ChrB=ch09;StartB=658930;EndB=658930;Parent=SYN7;VarType=ShV;DupType=.
ch09	430929	SNP5298	C	T	.	PASS	END=430929;ChrB=ch09;StartB=658983;EndB=658983;Parent=SYN7;VarType=ShV;DupType=.
ch09	431074	SNP5299	G	A	.	PASS	END=431074;ChrB=ch09;StartB=659128;EndB=659128;Parent=SYN7;VarType=ShV;DupType=.
ch09	431166	SNP5300	A	G	.	PASS	END=431166;ChrB=ch09;StartB=659220;EndB=659220;Parent=SYN7;VarType=ShV;DupType=.
ch09	431278	SNP5301	C	T	.	PASS	END=431278;ChrB=ch09;StartB=659332;EndB=659332;Parent=SYN7;VarType=ShV;DupType=.
ch09	431291	SNP5302	G	C	.	PASS	END=431291;ChrB=ch09;StartB=659345;EndB=659345;Parent=SYN7;VarType=ShV;DupType=.
ch09	431321	SNP5303	C	T	.	PASS	END=431321;ChrB=ch09;StartB=659375;EndB=659375;Parent=SYN7;VarType=ShV;DupType=.
ch09	431588	DEL5304	AT	A	.	PASS	END=431589;ChrB=ch09;StartB=659642;EndB=659642;Parent=SYN7;VarType=ShV;DupType=.
ch09	431670	SNP5305	T	A	.	PASS	END=431670;ChrB=ch09;StartB=659723;EndB=659723;Parent=SYN7;VarType=ShV;DupType=.
ch09	431689	DEL5306	AT	A	.	PASS	END=431690;ChrB=ch09;StartB=659742;EndB=659742;Parent=SYN7;VarType=ShV;DupType=.
ch09	431706	SNP5307	T	G	.	PASS	END=431706;ChrB=ch09;StartB=659758;EndB=659758;Parent=SYN7;VarType=ShV;DupType=.
ch09	431798	HDR27	N	<HDR>	.	PASS	END=433077;ChrB=ch09;StartB=659850;EndB=662415;Parent=SYN7;VarType=ShV;DupType=.
ch09	433078	SYNAL34	N	<SYNAL>	.	PASS	END=434937;ChrB=ch09;StartB=662416;EndB=664290;Parent=SYN7;VarType=.;DupType=.
ch09	433106	SNP5308	C	T	.	PASS	END=433106;ChrB=ch09;StartB=662444;EndB=662444;Parent=SYN7;VarType=ShV;DupType=.
ch09	433111	INS5309	T	TA	.	PASS	END=433111;ChrB=ch09;StartB=662449;EndB=662450;Parent=SYN7;VarType=ShV;DupType=.
ch09	433115	SNP5310	C	A	.	PASS	END=433115;ChrB=ch09;StartB=662454;EndB=662454;Parent=SYN7;VarType=ShV;DupType=.
ch09	433128	SNP5311	C	T	.	PASS	END=433128;ChrB=ch09;StartB=662467;EndB=662467;Parent=SYN7;VarType=ShV;DupType=.
ch09	433174	INS5312	G	GATGAAATGAAGGAATTATTAA	.	PASS	END=433174;ChrB=ch09;StartB=662513;EndB=662534;Parent=SYN7;VarType=ShV;DupType=.
ch09	433194	SNP5313	T	G	.	PASS	END=433194;ChrB=ch09;StartB=662554;EndB=662554;Parent=SYN7;VarType=ShV;DupType=.
ch09	433199	SNP5314	C	T	.	PASS	END=433199;ChrB=ch09;StartB=662559;EndB=662559;Parent=SYN7;VarType=ShV;DupType=.
ch09	433253	SNP5315	A	T	.	PASS	END=433253;ChrB=ch09;StartB=662613;EndB=662613;Parent=SYN7;VarType=ShV;DupType=.
ch09	433278	SNP5316	G	A	.	PASS	END=433278;ChrB=ch09;StartB=662638;EndB=662638;Parent=SYN7;VarType=ShV;DupType=.
ch09	433299	SNP5317	T	C	.	PASS	END=433299;ChrB=ch09;StartB=662659;EndB=662659;Parent=SYN7;VarType=ShV;DupType=.
ch09	433307	SNP5318	T	C	.	PASS	END=433307;ChrB=ch09;StartB=662667;EndB=662667;Parent=SYN7;VarType=ShV;DupType=.
ch09	433325	SNP5319	G	A	.	PASS	END=433325;ChrB=ch09;StartB=662685;EndB=662685;Parent=SYN7;VarType=ShV;DupType=.
ch09	433328	SNP5320	T	C	.	PASS	END=433328;ChrB=ch09;StartB=662688;EndB=662688;Parent=SYN7;VarType=ShV;DupType=.
ch09	433332	SNP5321	A	G	.	PASS	END=433332;ChrB=ch09;StartB=662692;EndB=662692;Parent=SYN7;VarType=ShV;DupType=.
ch09	433340	SNP5322	C	A	.	PASS	END=433340;ChrB=ch09;StartB=662700;EndB=662700;Parent=SYN7;VarType=ShV;DupType=.
ch09	433348	SNP5323	T	A	.	PASS	END=433348;ChrB=ch09;StartB=662708;EndB=662708;Parent=SYN7;VarType=ShV;DupType=.
ch09	433356	SNP5324	C	G	.	PASS	END=433356;ChrB=ch09;StartB=662716;EndB=662716;Parent=SYN7;VarType=ShV;DupType=.
ch09	433366	SNP5325	C	A	.	PASS	END=433366;ChrB=ch09;StartB=662726;EndB=662726;Parent=SYN7;VarType=ShV;DupType=.
ch09	433372	SNP5326	G	A	.	PASS	END=433372;ChrB=ch09;StartB=662732;EndB=662732;Parent=SYN7;VarType=ShV;DupType=.
ch09	433375	SNP5327	A	G	.	PASS	END=433375;ChrB=ch09;StartB=662735;EndB=662735;Parent=SYN7;VarType=ShV;DupType=.
ch09	433404	DEL5328	TTAATTTA	T	.	PASS	END=433411;ChrB=ch09;StartB=662764;EndB=662764;Parent=SYN7;VarType=ShV;DupType=.
ch09	433419	SNP5329	G	T	.	PASS	END=433419;ChrB=ch09;StartB=662772;EndB=662772;Parent=SYN7;VarType=ShV;DupType=.
ch09	433450	SNP5330	A	T	.	PASS	END=433450;ChrB=ch09;StartB=662803;EndB=662803;Parent=SYN7;VarType=ShV;DupType=.
ch09	433469	DEL5331	CT	C	.	PASS	END=433470;ChrB=ch09;StartB=662822;EndB=662822;Parent=SYN7;VarType=ShV;DupType=.
ch09	433472	SNP5332	T	A	.	PASS	END=433472;ChrB=ch09;StartB=662824;EndB=662824;Parent=SYN7;VarType=ShV;DupType=.
ch09	433484	SNP5333	A	G	.	PASS	END=433484;ChrB=ch09;StartB=662836;EndB=662836;Parent=SYN7;VarType=ShV;DupType=.
ch09	433521	SNP5334	C	A	.	PASS	END=433521;ChrB=ch09;StartB=662873;EndB=662873;Parent=SYN7;VarType=ShV;DupType=.
ch09	433559	SNP5335	T	G	.	PASS	END=433559;ChrB=ch09;StartB=662911;EndB=662911;Parent=SYN7;VarType=ShV;DupType=.
ch09	433574	DEL5336	TA	T	.	PASS	END=433575;ChrB=ch09;StartB=662926;EndB=662926;Parent=SYN7;VarType=ShV;DupType=.
ch09	433579	SNP5337	T	G	.	PASS	END=433579;ChrB=ch09;StartB=662930;EndB=662930;Parent=SYN7;VarType=ShV;DupType=.
ch09	433585	SNP5338	G	A	.	PASS	END=433585;ChrB=ch09;StartB=662936;EndB=662936;Parent=SYN7;VarType=ShV;DupType=.
ch09	433625	SNP5339	A	T	.	PASS	END=433625;ChrB=ch09;StartB=662976;EndB=662976;Parent=SYN7;VarType=ShV;DupType=.
ch09	433671	SNP5340	T	A	.	PASS	END=433671;ChrB=ch09;StartB=663022;EndB=663022;Parent=SYN7;VarType=ShV;DupType=.
ch09	433710	SNP5341	C	T	.	PASS	END=433710;ChrB=ch09;StartB=663061;EndB=663061;Parent=SYN7;VarType=ShV;DupType=.
ch09	433719	SNP5342	T	C	.	PASS	END=433719;ChrB=ch09;StartB=663070;EndB=663070;Parent=SYN7;VarType=ShV;DupType=.
ch09	433721	SNP5343	G	A	.	PASS	END=433721;ChrB=ch09;StartB=663072;EndB=663072;Parent=SYN7;VarType=ShV;DupType=.
ch09	433729	SNP5344	G	A	.	PASS	END=433729;ChrB=ch09;StartB=663080;EndB=663080;Parent=SYN7;VarType=ShV;DupType=.
ch09	433734	SNP5345	A	T	.	PASS	END=433734;ChrB=ch09;StartB=663085;EndB=663085;Parent=SYN7;VarType=ShV;DupType=.
ch09	433746	SNP5346	C	T	.	PASS	END=433746;ChrB=ch09;StartB=663097;EndB=663097;Parent=SYN7;VarType=ShV;DupType=.
ch09	433753	SNP5347	A	G	.	PASS	END=433753;ChrB=ch09;StartB=663104;EndB=663104;Parent=SYN7;VarType=ShV;DupType=.
ch09	433774	SNP5348	T	C	.	PASS	END=433774;ChrB=ch09;StartB=663125;EndB=663125;Parent=SYN7;VarType=ShV;DupType=.
ch09	433798	SNP5349	G	A	.	PASS	END=433798;ChrB=ch09;StartB=663149;EndB=663149;Parent=SYN7;VarType=ShV;DupType=.
ch09	433834	SNP5350	T	C	.	PASS	END=433834;ChrB=ch09;StartB=663185;EndB=663185;Parent=SYN7;VarType=ShV;DupType=.
ch09	433849	SNP5351	T	C	.	PASS	END=433849;ChrB=ch09;StartB=663200;EndB=663200;Parent=SYN7;VarType=ShV;DupType=.
ch09	433859	SNP5352	G	A	.	PASS	END=433859;ChrB=ch09;StartB=663210;EndB=663210;Parent=SYN7;VarType=ShV;DupType=.
ch09	433900	SNP5353	C	A	.	PASS	END=433900;ChrB=ch09;StartB=663251;EndB=663251;Parent=SYN7;VarType=ShV;DupType=.
ch09	433912	SNP5354	C	T	.	PASS	END=433912;ChrB=ch09;StartB=663263;EndB=663263;Parent=SYN7;VarType=ShV;DupType=.
ch09	433920	SNP5355	A	T	.	PASS	END=433920;ChrB=ch09;StartB=663271;EndB=663271;Parent=SYN7;VarType=ShV;DupType=.
ch09	433931	SNP5356	G	A	.	PASS	END=433931;ChrB=ch09;StartB=663282;EndB=663282;Parent=SYN7;VarType=ShV;DupType=.
ch09	433944	SNP5357	G	T	.	PASS	END=433944;ChrB=ch09;StartB=663295;EndB=663295;Parent=SYN7;VarType=ShV;DupType=.
ch09	433945	SNP5358	A	C	.	PASS	END=433945;ChrB=ch09;StartB=663296;EndB=663296;Parent=SYN7;VarType=ShV;DupType=.
ch09	433963	SNP5359	A	G	.	PASS	END=433963;ChrB=ch09;StartB=663314;EndB=663314;Parent=SYN7;VarType=ShV;DupType=.
ch09	433968	SNP5360	A	G	.	PASS	END=433968;ChrB=ch09;StartB=663319;EndB=663319;Parent=SYN7;VarType=ShV;DupType=.
ch09	433974	SNP5361	C	A	.	PASS	END=433974;ChrB=ch09;StartB=663325;EndB=663325;Parent=SYN7;VarType=ShV;DupType=.
ch09	433978	SNP5362	G	A	.	PASS	END=433978;ChrB=ch09;StartB=663329;EndB=663329;Parent=SYN7;VarType=ShV;DupType=.
ch09	433991	SNP5363	G	A	.	PASS	END=433991;ChrB=ch09;StartB=663342;EndB=663342;Parent=SYN7;VarType=ShV;DupType=.
ch09	434002	SNP5364	A	G	.	PASS	END=434002;ChrB=ch09;StartB=663353;EndB=663353;Parent=SYN7;VarType=ShV;DupType=.
ch09	434003	SNP5365	C	G	.	PASS	END=434003;ChrB=ch09;StartB=663354;EndB=663354;Parent=SYN7;VarType=ShV;DupType=.
ch09	434027	SNP5366	G	T	.	PASS	END=434027;ChrB=ch09;StartB=663378;EndB=663378;Parent=SYN7;VarType=ShV;DupType=.
ch09	434028	SNP5367	T	C	.	PASS	END=434028;ChrB=ch09;StartB=663379;EndB=663379;Parent=SYN7;VarType=ShV;DupType=.
ch09	434050	SNP5368	A	G	.	PASS	END=434050;ChrB=ch09;StartB=663401;EndB=663401;Parent=SYN7;VarType=ShV;DupType=.
ch09	434057	SNP5369	T	C	.	PASS	END=434057;ChrB=ch09;StartB=663408;EndB=663408;Parent=SYN7;VarType=ShV;DupType=.
ch09	434073	SNP5370	G	A	.	PASS	END=434073;ChrB=ch09;StartB=663424;EndB=663424;Parent=SYN7;VarType=ShV;DupType=.
ch09	434085	SNP5371	C	T	.	PASS	END=434085;ChrB=ch09;StartB=663436;EndB=663436;Parent=SYN7;VarType=ShV;DupType=.
ch09	434091	SNP5372	A	C	.	PASS	END=434091;ChrB=ch09;StartB=663442;EndB=663442;Parent=SYN7;VarType=ShV;DupType=.
ch09	434114	SNP5373	C	A	.	PASS	END=434114;ChrB=ch09;StartB=663465;EndB=663465;Parent=SYN7;VarType=ShV;DupType=.
ch09	434126	SNP5374	A	G	.	PASS	END=434126;ChrB=ch09;StartB=663477;EndB=663477;Parent=SYN7;VarType=ShV;DupType=.
ch09	434130	SNP5375	T	C	.	PASS	END=434130;ChrB=ch09;StartB=663481;EndB=663481;Parent=SYN7;VarType=ShV;DupType=.
ch09	434135	SNP5376	G	T	.	PASS	END=434135;ChrB=ch09;StartB=663486;EndB=663486;Parent=SYN7;VarType=ShV;DupType=.
ch09	434191	SNP5377	T	A	.	PASS	END=434191;ChrB=ch09;StartB=663542;EndB=663542;Parent=SYN7;VarType=ShV;DupType=.
ch09	434231	SNP5378	C	T	.	PASS	END=434231;ChrB=ch09;StartB=663582;EndB=663582;Parent=SYN7;VarType=ShV;DupType=.
ch09	434241	SNP5379	T	C	.	PASS	END=434241;ChrB=ch09;StartB=663592;EndB=663592;Parent=SYN7;VarType=ShV;DupType=.
ch09	434266	SNP5380	G	A	.	PASS	END=434266;ChrB=ch09;StartB=663617;EndB=663617;Parent=SYN7;VarType=ShV;DupType=.
ch09	434295	SNP5381	G	T	.	PASS	END=434295;ChrB=ch09;StartB=663646;EndB=663646;Parent=SYN7;VarType=ShV;DupType=.
ch09	434361	SNP5382	T	G	.	PASS	END=434361;ChrB=ch09;StartB=663712;EndB=663712;Parent=SYN7;VarType=ShV;DupType=.
ch09	434363	SNP5383	A	G	.	PASS	END=434363;ChrB=ch09;StartB=663714;EndB=663714;Parent=SYN7;VarType=ShV;DupType=.
ch09	434438	SNP5384	A	T	.	PASS	END=434438;ChrB=ch09;StartB=663789;EndB=663789;Parent=SYN7;VarType=ShV;DupType=.
ch09	434468	SNP5385	C	T	.	PASS	END=434468;ChrB=ch09;StartB=663819;EndB=663819;Parent=SYN7;VarType=ShV;DupType=.
ch09	434478	SNP5386	C	T	.	PASS	END=434478;ChrB=ch09;StartB=663829;EndB=663829;Parent=SYN7;VarType=ShV;DupType=.
ch09	434502	SNP5387	T	A	.	PASS	END=434502;ChrB=ch09;StartB=663853;EndB=663853;Parent=SYN7;VarType=ShV;DupType=.
ch09	434545	SNP5388	C	T	.	PASS	END=434545;ChrB=ch09;StartB=663896;EndB=663896;Parent=SYN7;VarType=ShV;DupType=.
ch09	434562	SNP5389	A	G	.	PASS	END=434562;ChrB=ch09;StartB=663913;EndB=663913;Parent=SYN7;VarType=ShV;DupType=.
ch09	434565	SNP5390	C	T	.	PASS	END=434565;ChrB=ch09;StartB=663916;EndB=663916;Parent=SYN7;VarType=ShV;DupType=.
ch09	434603	SNP5391	T	G	.	PASS	END=434603;ChrB=ch09;StartB=663954;EndB=663954;Parent=SYN7;VarType=ShV;DupType=.
ch09	434616	SNP5392	C	T	.	PASS	END=434616;ChrB=ch09;StartB=663967;EndB=663967;Parent=SYN7;VarType=ShV;DupType=.
ch09	434623	SNP5393	T	A	.	PASS	END=434623;ChrB=ch09;StartB=663974;EndB=663974;Parent=SYN7;VarType=ShV;DupType=.
ch09	434641	SNP5394	C	T	.	PASS	END=434641;ChrB=ch09;StartB=663992;EndB=663992;Parent=SYN7;VarType=ShV;DupType=.
ch09	434661	SNP5395	T	C	.	PASS	END=434661;ChrB=ch09;StartB=664012;EndB=664012;Parent=SYN7;VarType=ShV;DupType=.
ch09	434708	SNP5396	T	C	.	PASS	END=434708;ChrB=ch09;StartB=664059;EndB=664059;Parent=SYN7;VarType=ShV;DupType=.
ch09	434712	SNP5397	T	C	.	PASS	END=434712;ChrB=ch09;StartB=664063;EndB=664063;Parent=SYN7;VarType=ShV;DupType=.
ch09	434771	SNP5398	A	T	.	PASS	END=434771;ChrB=ch09;StartB=664122;EndB=664122;Parent=SYN7;VarType=ShV;DupType=.
ch09	434785	SNP5399	G	A	.	PASS	END=434785;ChrB=ch09;StartB=664136;EndB=664136;Parent=SYN7;VarType=ShV;DupType=.
ch09	434795	SNP5400	C	T	.	PASS	END=434795;ChrB=ch09;StartB=664146;EndB=664146;Parent=SYN7;VarType=ShV;DupType=.
ch09	434813	SNP5401	G	A	.	PASS	END=434813;ChrB=ch09;StartB=664164;EndB=664164;Parent=SYN7;VarType=ShV;DupType=.
ch09	434824	SNP5402	A	G	.	PASS	END=434824;ChrB=ch09;StartB=664175;EndB=664175;Parent=SYN7;VarType=ShV;DupType=.
ch09	434828	DEL5403	CT	C	.	PASS	END=434829;ChrB=ch09;StartB=664179;EndB=664179;Parent=SYN7;VarType=ShV;DupType=.
ch09	434835	SNP5404	C	T	.	PASS	END=434835;ChrB=ch09;StartB=664185;EndB=664185;Parent=SYN7;VarType=ShV;DupType=.
ch09	434858	INS5405	T	TCAC	.	PASS	END=434858;ChrB=ch09;StartB=664208;EndB=664211;Parent=SYN7;VarType=ShV;DupType=.
ch09	434861	SNP5406	T	C	.	PASS	END=434861;ChrB=ch09;StartB=664214;EndB=664214;Parent=SYN7;VarType=ShV;DupType=.
ch09	434862	SNP5407	A	C	.	PASS	END=434862;ChrB=ch09;StartB=664215;EndB=664215;Parent=SYN7;VarType=ShV;DupType=.
ch09	434867	SNP5408	T	A	.	PASS	END=434867;ChrB=ch09;StartB=664220;EndB=664220;Parent=SYN7;VarType=ShV;DupType=.
ch09	434894	SNP5409	A	G	.	PASS	END=434894;ChrB=ch09;StartB=664247;EndB=664247;Parent=SYN7;VarType=ShV;DupType=.
ch09	434899	SNP5410	C	G	.	PASS	END=434899;ChrB=ch09;StartB=664252;EndB=664252;Parent=SYN7;VarType=ShV;DupType=.
ch09	434909	SNP5411	A	G	.	PASS	END=434909;ChrB=ch09;StartB=664262;EndB=664262;Parent=SYN7;VarType=ShV;DupType=.
ch09	434938	HDR28	N	<HDR>	.	PASS	END=436795;ChrB=ch09;StartB=664291;EndB=666430;Parent=SYN7;VarType=ShV;DupType=.
ch09	436796	SYNAL35	N	<SYNAL>	.	PASS	END=439479;ChrB=ch09;StartB=666431;EndB=669127;Parent=SYN7;VarType=.;DupType=.
ch09	436840	SNP5412	A	C	.	PASS	END=436840;ChrB=ch09;StartB=666475;EndB=666475;Parent=SYN7;VarType=ShV;DupType=.
ch09	436842	SNP5413	T	C	.	PASS	END=436842;ChrB=ch09;StartB=666477;EndB=666477;Parent=SYN7;VarType=ShV;DupType=.
ch09	436867	SNP5414	C	A	.	PASS	END=436867;ChrB=ch09;StartB=666502;EndB=666502;Parent=SYN7;VarType=ShV;DupType=.
ch09	436912	SNP5415	T	A	.	PASS	END=436912;ChrB=ch09;StartB=666547;EndB=666547;Parent=SYN7;VarType=ShV;DupType=.
ch09	436930	SNP5416	G	T	.	PASS	END=436930;ChrB=ch09;StartB=666565;EndB=666565;Parent=SYN7;VarType=ShV;DupType=.
ch09	436958	SNP5417	C	T	.	PASS	END=436958;ChrB=ch09;StartB=666593;EndB=666593;Parent=SYN7;VarType=ShV;DupType=.
ch09	436959	SNP5418	A	T	.	PASS	END=436959;ChrB=ch09;StartB=666594;EndB=666594;Parent=SYN7;VarType=ShV;DupType=.
ch09	436978	SNP5419	C	T	.	PASS	END=436978;ChrB=ch09;StartB=666613;EndB=666613;Parent=SYN7;VarType=ShV;DupType=.
ch09	437013	SNP5420	A	G	.	PASS	END=437013;ChrB=ch09;StartB=666648;EndB=666648;Parent=SYN7;VarType=ShV;DupType=.
ch09	437032	SNP5421	C	A	.	PASS	END=437032;ChrB=ch09;StartB=666667;EndB=666667;Parent=SYN7;VarType=ShV;DupType=.
ch09	437066	SNP5422	G	A	.	PASS	END=437066;ChrB=ch09;StartB=666701;EndB=666701;Parent=SYN7;VarType=ShV;DupType=.
ch09	437076	SNP5423	G	A	.	PASS	END=437076;ChrB=ch09;StartB=666711;EndB=666711;Parent=SYN7;VarType=ShV;DupType=.
ch09	437097	SNP5424	T	C	.	PASS	END=437097;ChrB=ch09;StartB=666732;EndB=666732;Parent=SYN7;VarType=ShV;DupType=.
ch09	437132	SNP5425	G	A	.	PASS	END=437132;ChrB=ch09;StartB=666767;EndB=666767;Parent=SYN7;VarType=ShV;DupType=.
ch09	437151	SNP5426	A	C	.	PASS	END=437151;ChrB=ch09;StartB=666786;EndB=666786;Parent=SYN7;VarType=ShV;DupType=.
ch09	437207	INS5427	G	GAAAAAATA	.	PASS	END=437207;ChrB=ch09;StartB=666842;EndB=666850;Parent=SYN7;VarType=ShV;DupType=.
ch09	437215	SNP5428	A	T	.	PASS	END=437215;ChrB=ch09;StartB=666858;EndB=666858;Parent=SYN7;VarType=ShV;DupType=.
ch09	437234	DEL5429	TAA	T	.	PASS	END=437236;ChrB=ch09;StartB=666877;EndB=666877;Parent=SYN7;VarType=ShV;DupType=.
ch09	437244	SNP5430	A	T	.	PASS	END=437244;ChrB=ch09;StartB=666885;EndB=666885;Parent=SYN7;VarType=ShV;DupType=.
ch09	437342	SNP5431	T	G	.	PASS	END=437342;ChrB=ch09;StartB=666983;EndB=666983;Parent=SYN7;VarType=ShV;DupType=.
ch09	437434	SNP5432	C	T	.	PASS	END=437434;ChrB=ch09;StartB=667075;EndB=667075;Parent=SYN7;VarType=ShV;DupType=.
ch09	437465	SNP5433	C	T	.	PASS	END=437465;ChrB=ch09;StartB=667106;EndB=667106;Parent=SYN7;VarType=ShV;DupType=.
ch09	437501	SNP5434	C	G	.	PASS	END=437501;ChrB=ch09;StartB=667142;EndB=667142;Parent=SYN7;VarType=ShV;DupType=.
ch09	437506	SNP5435	C	A	.	PASS	END=437506;ChrB=ch09;StartB=667147;EndB=667147;Parent=SYN7;VarType=ShV;DupType=.
ch09	437508	SNP5436	G	T	.	PASS	END=437508;ChrB=ch09;StartB=667149;EndB=667149;Parent=SYN7;VarType=ShV;DupType=.
ch09	437583	SNP5437	A	G	.	PASS	END=437583;ChrB=ch09;StartB=667224;EndB=667224;Parent=SYN7;VarType=ShV;DupType=.
ch09	437584	SNP5438	C	A	.	PASS	END=437584;ChrB=ch09;StartB=667225;EndB=667225;Parent=SYN7;VarType=ShV;DupType=.
ch09	437595	SNP5439	C	T	.	PASS	END=437595;ChrB=ch09;StartB=667236;EndB=667236;Parent=SYN7;VarType=ShV;DupType=.
ch09	437609	SNP5440	G	A	.	PASS	END=437609;ChrB=ch09;StartB=667250;EndB=667250;Parent=SYN7;VarType=ShV;DupType=.
ch09	437611	INS5441	A	AT	.	PASS	END=437611;ChrB=ch09;StartB=667252;EndB=667253;Parent=SYN7;VarType=ShV;DupType=.
ch09	437629	SNP5442	T	C	.	PASS	END=437629;ChrB=ch09;StartB=667271;EndB=667271;Parent=SYN7;VarType=ShV;DupType=.
ch09	437653	SNP5443	A	G	.	PASS	END=437653;ChrB=ch09;StartB=667295;EndB=667295;Parent=SYN7;VarType=ShV;DupType=.
ch09	437674	SNP5444	T	C	.	PASS	END=437674;ChrB=ch09;StartB=667316;EndB=667316;Parent=SYN7;VarType=ShV;DupType=.
ch09	437675	SNP5445	T	A	.	PASS	END=437675;ChrB=ch09;StartB=667317;EndB=667317;Parent=SYN7;VarType=ShV;DupType=.
ch09	437682	SNP5446	G	A	.	PASS	END=437682;ChrB=ch09;StartB=667324;EndB=667324;Parent=SYN7;VarType=ShV;DupType=.
ch09	437710	SNP5447	C	T	.	PASS	END=437710;ChrB=ch09;StartB=667352;EndB=667352;Parent=SYN7;VarType=ShV;DupType=.
ch09	437715	SNP5448	A	G	.	PASS	END=437715;ChrB=ch09;StartB=667357;EndB=667357;Parent=SYN7;VarType=ShV;DupType=.
ch09	437738	SNP5449	G	C	.	PASS	END=437738;ChrB=ch09;StartB=667380;EndB=667380;Parent=SYN7;VarType=ShV;DupType=.
ch09	437791	SNP5450	C	G	.	PASS	END=437791;ChrB=ch09;StartB=667433;EndB=667433;Parent=SYN7;VarType=ShV;DupType=.
ch09	437801	DEL5451	AG	A	.	PASS	END=437802;ChrB=ch09;StartB=667443;EndB=667443;Parent=SYN7;VarType=ShV;DupType=.
ch09	437826	INS5452	A	ATCC	.	PASS	END=437826;ChrB=ch09;StartB=667467;EndB=667470;Parent=SYN7;VarType=ShV;DupType=.
ch09	437841	SNP5453	G	T	.	PASS	END=437841;ChrB=ch09;StartB=667485;EndB=667485;Parent=SYN7;VarType=ShV;DupType=.
ch09	437847	SNP5454	T	C	.	PASS	END=437847;ChrB=ch09;StartB=667491;EndB=667491;Parent=SYN7;VarType=ShV;DupType=.
ch09	437866	DEL5455	AT	A	.	PASS	END=437867;ChrB=ch09;StartB=667510;EndB=667510;Parent=SYN7;VarType=ShV;DupType=.
ch09	437911	INS5456	C	CA	.	PASS	END=437911;ChrB=ch09;StartB=667554;EndB=667555;Parent=SYN7;VarType=ShV;DupType=.
ch09	437942	SNP5457	G	A	.	PASS	END=437942;ChrB=ch09;StartB=667586;EndB=667586;Parent=SYN7;VarType=ShV;DupType=.
ch09	437954	SNP5458	G	C	.	PASS	END=437954;ChrB=ch09;StartB=667598;EndB=667598;Parent=SYN7;VarType=ShV;DupType=.
ch09	438000	SNP5459	C	T	.	PASS	END=438000;ChrB=ch09;StartB=667644;EndB=667644;Parent=SYN7;VarType=ShV;DupType=.
ch09	438002	SNP5460	T	C	.	PASS	END=438002;ChrB=ch09;StartB=667646;EndB=667646;Parent=SYN7;VarType=ShV;DupType=.
ch09	438006	SNP5461	T	G	.	PASS	END=438006;ChrB=ch09;StartB=667650;EndB=667650;Parent=SYN7;VarType=ShV;DupType=.
ch09	438018	SNP5462	C	A	.	PASS	END=438018;ChrB=ch09;StartB=667662;EndB=667662;Parent=SYN7;VarType=ShV;DupType=.
ch09	438035	SNP5463	C	T	.	PASS	END=438035;ChrB=ch09;StartB=667679;EndB=667679;Parent=SYN7;VarType=ShV;DupType=.
ch09	438056	SNP5464	G	A	.	PASS	END=438056;ChrB=ch09;StartB=667700;EndB=667700;Parent=SYN7;VarType=ShV;DupType=.
ch09	438082	SNP5465	G	A	.	PASS	END=438082;ChrB=ch09;StartB=667726;EndB=667726;Parent=SYN7;VarType=ShV;DupType=.
ch09	438083	SNP5466	A	C	.	PASS	END=438083;ChrB=ch09;StartB=667727;EndB=667727;Parent=SYN7;VarType=ShV;DupType=.
ch09	438091	SNP5467	T	C	.	PASS	END=438091;ChrB=ch09;StartB=667735;EndB=667735;Parent=SYN7;VarType=ShV;DupType=.
ch09	438109	SNP5468	G	A	.	PASS	END=438109;ChrB=ch09;StartB=667753;EndB=667753;Parent=SYN7;VarType=ShV;DupType=.
ch09	438120	SNP5469	T	G	.	PASS	END=438120;ChrB=ch09;StartB=667764;EndB=667764;Parent=SYN7;VarType=ShV;DupType=.
ch09	438127	SNP5470	C	T	.	PASS	END=438127;ChrB=ch09;StartB=667771;EndB=667771;Parent=SYN7;VarType=ShV;DupType=.
ch09	438148	SNP5471	C	T	.	PASS	END=438148;ChrB=ch09;StartB=667792;EndB=667792;Parent=SYN7;VarType=ShV;DupType=.
ch09	438151	SNP5472	C	T	.	PASS	END=438151;ChrB=ch09;StartB=667795;EndB=667795;Parent=SYN7;VarType=ShV;DupType=.
ch09	438173	SNP5473	T	G	.	PASS	END=438173;ChrB=ch09;StartB=667817;EndB=667817;Parent=SYN7;VarType=ShV;DupType=.
ch09	438191	SNP5474	G	A	.	PASS	END=438191;ChrB=ch09;StartB=667835;EndB=667835;Parent=SYN7;VarType=ShV;DupType=.
ch09	438199	SNP5475	C	T	.	PASS	END=438199;ChrB=ch09;StartB=667843;EndB=667843;Parent=SYN7;VarType=ShV;DupType=.
ch09	438207	SNP5476	A	G	.	PASS	END=438207;ChrB=ch09;StartB=667851;EndB=667851;Parent=SYN7;VarType=ShV;DupType=.
ch09	438218	SNP5477	T	C	.	PASS	END=438218;ChrB=ch09;StartB=667862;EndB=667862;Parent=SYN7;VarType=ShV;DupType=.
ch09	438240	SNP5478	T	C	.	PASS	END=438240;ChrB=ch09;StartB=667884;EndB=667884;Parent=SYN7;VarType=ShV;DupType=.
ch09	438280	SNP5479	T	C	.	PASS	END=438280;ChrB=ch09;StartB=667924;EndB=667924;Parent=SYN7;VarType=ShV;DupType=.
ch09	438331	SNP5480	A	G	.	PASS	END=438331;ChrB=ch09;StartB=667975;EndB=667975;Parent=SYN7;VarType=ShV;DupType=.
ch09	438346	SNP5481	A	T	.	PASS	END=438346;ChrB=ch09;StartB=667990;EndB=667990;Parent=SYN7;VarType=ShV;DupType=.
ch09	438369	SNP5482	G	T	.	PASS	END=438369;ChrB=ch09;StartB=668013;EndB=668013;Parent=SYN7;VarType=ShV;DupType=.
ch09	438390	SNP5483	T	C	.	PASS	END=438390;ChrB=ch09;StartB=668034;EndB=668034;Parent=SYN7;VarType=ShV;DupType=.
ch09	438394	SNP5484	T	C	.	PASS	END=438394;ChrB=ch09;StartB=668038;EndB=668038;Parent=SYN7;VarType=ShV;DupType=.
ch09	438418	SNP5485	G	T	.	PASS	END=438418;ChrB=ch09;StartB=668062;EndB=668062;Parent=SYN7;VarType=ShV;DupType=.
ch09	438431	SNP5486	G	A	.	PASS	END=438431;ChrB=ch09;StartB=668075;EndB=668075;Parent=SYN7;VarType=ShV;DupType=.
ch09	438463	INS5487	G	GA	.	PASS	END=438463;ChrB=ch09;StartB=668107;EndB=668108;Parent=SYN7;VarType=ShV;DupType=.
ch09	438471	SNP5488	T	C	.	PASS	END=438471;ChrB=ch09;StartB=668116;EndB=668116;Parent=SYN7;VarType=ShV;DupType=.
ch09	438524	SNP5489	A	G	.	PASS	END=438524;ChrB=ch09;StartB=668169;EndB=668169;Parent=SYN7;VarType=ShV;DupType=.
ch09	438532	SNP5490	G	A	.	PASS	END=438532;ChrB=ch09;StartB=668177;EndB=668177;Parent=SYN7;VarType=ShV;DupType=.
ch09	438565	SNP5491	G	T	.	PASS	END=438565;ChrB=ch09;StartB=668210;EndB=668210;Parent=SYN7;VarType=ShV;DupType=.
ch09	438576	SNP5492	T	C	.	PASS	END=438576;ChrB=ch09;StartB=668221;EndB=668221;Parent=SYN7;VarType=ShV;DupType=.
ch09	438579	SNP5493	G	A	.	PASS	END=438579;ChrB=ch09;StartB=668224;EndB=668224;Parent=SYN7;VarType=ShV;DupType=.
ch09	438582	SNP5494	A	T	.	PASS	END=438582;ChrB=ch09;StartB=668227;EndB=668227;Parent=SYN7;VarType=ShV;DupType=.
ch09	438610	SNP5495	G	A	.	PASS	END=438610;ChrB=ch09;StartB=668255;EndB=668255;Parent=SYN7;VarType=ShV;DupType=.
ch09	438616	SNP5496	G	A	.	PASS	END=438616;ChrB=ch09;StartB=668261;EndB=668261;Parent=SYN7;VarType=ShV;DupType=.
ch09	438618	SNP5497	A	G	.	PASS	END=438618;ChrB=ch09;StartB=668263;EndB=668263;Parent=SYN7;VarType=ShV;DupType=.
ch09	438625	SNP5498	T	A	.	PASS	END=438625;ChrB=ch09;StartB=668270;EndB=668270;Parent=SYN7;VarType=ShV;DupType=.
ch09	438655	SNP5499	T	C	.	PASS	END=438655;ChrB=ch09;StartB=668300;EndB=668300;Parent=SYN7;VarType=ShV;DupType=.
ch09	438663	SNP5500	G	A	.	PASS	END=438663;ChrB=ch09;StartB=668308;EndB=668308;Parent=SYN7;VarType=ShV;DupType=.
ch09	438665	SNP5501	G	T	.	PASS	END=438665;ChrB=ch09;StartB=668310;EndB=668310;Parent=SYN7;VarType=ShV;DupType=.
ch09	438716	SNP5502	T	A	.	PASS	END=438716;ChrB=ch09;StartB=668361;EndB=668361;Parent=SYN7;VarType=ShV;DupType=.
ch09	438759	SNP5503	A	C	.	PASS	END=438759;ChrB=ch09;StartB=668404;EndB=668404;Parent=SYN7;VarType=ShV;DupType=.
ch09	438768	INS5504	T	TAA	.	PASS	END=438768;ChrB=ch09;StartB=668413;EndB=668415;Parent=SYN7;VarType=ShV;DupType=.
ch09	438769	SNP5505	G	A	.	PASS	END=438769;ChrB=ch09;StartB=668416;EndB=668416;Parent=SYN7;VarType=ShV;DupType=.
ch09	438780	SNP5506	T	G	.	PASS	END=438780;ChrB=ch09;StartB=668427;EndB=668427;Parent=SYN7;VarType=ShV;DupType=.
ch09	438804	SNP5507	G	T	.	PASS	END=438804;ChrB=ch09;StartB=668451;EndB=668451;Parent=SYN7;VarType=ShV;DupType=.
ch09	438830	SNP5508	A	G	.	PASS	END=438830;ChrB=ch09;StartB=668477;EndB=668477;Parent=SYN7;VarType=ShV;DupType=.
ch09	438842	SNP5509	G	A	.	PASS	END=438842;ChrB=ch09;StartB=668489;EndB=668489;Parent=SYN7;VarType=ShV;DupType=.
ch09	438846	SNP5510	G	A	.	PASS	END=438846;ChrB=ch09;StartB=668493;EndB=668493;Parent=SYN7;VarType=ShV;DupType=.
ch09	438854	SNP5511	A	T	.	PASS	END=438854;ChrB=ch09;StartB=668501;EndB=668501;Parent=SYN7;VarType=ShV;DupType=.
ch09	438891	SNP5512	A	G	.	PASS	END=438891;ChrB=ch09;StartB=668538;EndB=668538;Parent=SYN7;VarType=ShV;DupType=.
ch09	438896	SNP5513	G	A	.	PASS	END=438896;ChrB=ch09;StartB=668543;EndB=668543;Parent=SYN7;VarType=ShV;DupType=.
ch09	438928	SNP5514	G	A	.	PASS	END=438928;ChrB=ch09;StartB=668575;EndB=668575;Parent=SYN7;VarType=ShV;DupType=.
ch09	438942	INS5515	A	AC	.	PASS	END=438942;ChrB=ch09;StartB=668589;EndB=668590;Parent=SYN7;VarType=ShV;DupType=.
ch09	438981	SNP5516	C	T	.	PASS	END=438981;ChrB=ch09;StartB=668629;EndB=668629;Parent=SYN7;VarType=ShV;DupType=.
ch09	438984	SNP5517	A	T	.	PASS	END=438984;ChrB=ch09;StartB=668632;EndB=668632;Parent=SYN7;VarType=ShV;DupType=.
ch09	438990	SNP5518	T	C	.	PASS	END=438990;ChrB=ch09;StartB=668638;EndB=668638;Parent=SYN7;VarType=ShV;DupType=.
ch09	439002	SNP5519	C	T	.	PASS	END=439002;ChrB=ch09;StartB=668650;EndB=668650;Parent=SYN7;VarType=ShV;DupType=.
ch09	439015	SNP5520	T	C	.	PASS	END=439015;ChrB=ch09;StartB=668663;EndB=668663;Parent=SYN7;VarType=ShV;DupType=.
ch09	439016	SNP5521	C	T	.	PASS	END=439016;ChrB=ch09;StartB=668664;EndB=668664;Parent=SYN7;VarType=ShV;DupType=.
ch09	439031	SNP5522	G	A	.	PASS	END=439031;ChrB=ch09;StartB=668679;EndB=668679;Parent=SYN7;VarType=ShV;DupType=.
ch09	439039	SNP5523	A	G	.	PASS	END=439039;ChrB=ch09;StartB=668687;EndB=668687;Parent=SYN7;VarType=ShV;DupType=.
ch09	439080	SNP5524	A	C	.	PASS	END=439080;ChrB=ch09;StartB=668728;EndB=668728;Parent=SYN7;VarType=ShV;DupType=.
ch09	439135	SNP5525	G	A	.	PASS	END=439135;ChrB=ch09;StartB=668783;EndB=668783;Parent=SYN7;VarType=ShV;DupType=.
ch09	439142	SNP5526	C	T	.	PASS	END=439142;ChrB=ch09;StartB=668790;EndB=668790;Parent=SYN7;VarType=ShV;DupType=.
ch09	439156	SNP5527	C	A	.	PASS	END=439156;ChrB=ch09;StartB=668804;EndB=668804;Parent=SYN7;VarType=ShV;DupType=.
ch09	439161	SNP5528	C	T	.	PASS	END=439161;ChrB=ch09;StartB=668809;EndB=668809;Parent=SYN7;VarType=ShV;DupType=.
ch09	439192	SNP5529	A	C	.	PASS	END=439192;ChrB=ch09;StartB=668840;EndB=668840;Parent=SYN7;VarType=ShV;DupType=.
ch09	439215	SNP5530	A	C	.	PASS	END=439215;ChrB=ch09;StartB=668863;EndB=668863;Parent=SYN7;VarType=ShV;DupType=.
ch09	439232	SNP5531	A	G	.	PASS	END=439232;ChrB=ch09;StartB=668880;EndB=668880;Parent=SYN7;VarType=ShV;DupType=.
ch09	439236	SNP5532	A	C	.	PASS	END=439236;ChrB=ch09;StartB=668884;EndB=668884;Parent=SYN7;VarType=ShV;DupType=.
ch09	439240	SNP5533	T	C	.	PASS	END=439240;ChrB=ch09;StartB=668888;EndB=668888;Parent=SYN7;VarType=ShV;DupType=.
ch09	439278	SNP5534	T	C	.	PASS	END=439278;ChrB=ch09;StartB=668926;EndB=668926;Parent=SYN7;VarType=ShV;DupType=.
ch09	439284	SNP5535	T	C	.	PASS	END=439284;ChrB=ch09;StartB=668932;EndB=668932;Parent=SYN7;VarType=ShV;DupType=.
ch09	439300	SNP5536	C	G	.	PASS	END=439300;ChrB=ch09;StartB=668948;EndB=668948;Parent=SYN7;VarType=ShV;DupType=.
ch09	439386	SNP5537	A	T	.	PASS	END=439386;ChrB=ch09;StartB=669034;EndB=669034;Parent=SYN7;VarType=ShV;DupType=.
ch09	439411	SNP5538	T	C	.	PASS	END=439411;ChrB=ch09;StartB=669059;EndB=669059;Parent=SYN7;VarType=ShV;DupType=.
ch09	439416	SNP5539	A	T	.	PASS	END=439416;ChrB=ch09;StartB=669064;EndB=669064;Parent=SYN7;VarType=ShV;DupType=.
ch09	439444	SNP5540	A	G	.	PASS	END=439444;ChrB=ch09;StartB=669092;EndB=669092;Parent=SYN7;VarType=ShV;DupType=.
ch09	439480	HDR29	N	<HDR>	.	PASS	END=444451;ChrB=ch09;StartB=669128;EndB=669218;Parent=SYN7;VarType=ShV;DupType=.
ch09	444452	SYNAL36	N	<SYNAL>	.	PASS	END=447788;ChrB=ch09;StartB=669219;EndB=672579;Parent=SYN7;VarType=.;DupType=.
ch09	444548	SNP5541	T	G	.	PASS	END=444548;ChrB=ch09;StartB=669315;EndB=669315;Parent=SYN7;VarType=ShV;DupType=.
ch09	444556	SNP5542	T	G	.	PASS	END=444556;ChrB=ch09;StartB=669323;EndB=669323;Parent=SYN7;VarType=ShV;DupType=.
ch09	444564	SNP5543	C	T	.	PASS	END=444564;ChrB=ch09;StartB=669331;EndB=669331;Parent=SYN7;VarType=ShV;DupType=.
ch09	444566	SNP5544	C	G	.	PASS	END=444566;ChrB=ch09;StartB=669333;EndB=669333;Parent=SYN7;VarType=ShV;DupType=.
ch09	444568	SNP5545	A	C	.	PASS	END=444568;ChrB=ch09;StartB=669335;EndB=669335;Parent=SYN7;VarType=ShV;DupType=.
ch09	444581	SNP5546	G	A	.	PASS	END=444581;ChrB=ch09;StartB=669348;EndB=669348;Parent=SYN7;VarType=ShV;DupType=.
ch09	444619	SNP5547	C	T	.	PASS	END=444619;ChrB=ch09;StartB=669386;EndB=669386;Parent=SYN7;VarType=ShV;DupType=.
ch09	444653	SNP5548	A	T	.	PASS	END=444653;ChrB=ch09;StartB=669420;EndB=669420;Parent=SYN7;VarType=ShV;DupType=.
ch09	444660	SNP5549	G	T	.	PASS	END=444660;ChrB=ch09;StartB=669427;EndB=669427;Parent=SYN7;VarType=ShV;DupType=.
ch09	444678	SNP5550	G	A	.	PASS	END=444678;ChrB=ch09;StartB=669445;EndB=669445;Parent=SYN7;VarType=ShV;DupType=.
ch09	444682	INS5551	T	TCATTATATATCC	.	PASS	END=444682;ChrB=ch09;StartB=669449;EndB=669461;Parent=SYN7;VarType=ShV;DupType=.
ch09	444750	DEL5552	CAT	C	.	PASS	END=444752;ChrB=ch09;StartB=669529;EndB=669529;Parent=SYN7;VarType=ShV;DupType=.
ch09	444762	SNP5553	A	G	.	PASS	END=444762;ChrB=ch09;StartB=669539;EndB=669539;Parent=SYN7;VarType=ShV;DupType=.
ch09	444764	SNP5554	G	A	.	PASS	END=444764;ChrB=ch09;StartB=669541;EndB=669541;Parent=SYN7;VarType=ShV;DupType=.
ch09	444795	SNP5555	G	A	.	PASS	END=444795;ChrB=ch09;StartB=669572;EndB=669572;Parent=SYN7;VarType=ShV;DupType=.
ch09	444861	SNP5556	T	C	.	PASS	END=444861;ChrB=ch09;StartB=669638;EndB=669638;Parent=SYN7;VarType=ShV;DupType=.
ch09	444890	SNP5557	C	T	.	PASS	END=444890;ChrB=ch09;StartB=669667;EndB=669667;Parent=SYN7;VarType=ShV;DupType=.
ch09	444892	DEL5558	TCAAATG	T	.	PASS	END=444898;ChrB=ch09;StartB=669669;EndB=669669;Parent=SYN7;VarType=ShV;DupType=.
ch09	444973	SNP5559	G	C	.	PASS	END=444973;ChrB=ch09;StartB=669744;EndB=669744;Parent=SYN7;VarType=ShV;DupType=.
ch09	445010	SNP5560	T	A	.	PASS	END=445010;ChrB=ch09;StartB=669781;EndB=669781;Parent=SYN7;VarType=ShV;DupType=.
ch09	445028	SNP5561	T	C	.	PASS	END=445028;ChrB=ch09;StartB=669799;EndB=669799;Parent=SYN7;VarType=ShV;DupType=.
ch09	445103	SNP5562	T	G	.	PASS	END=445103;ChrB=ch09;StartB=669874;EndB=669874;Parent=SYN7;VarType=ShV;DupType=.
ch09	445112	SNP5563	T	C	.	PASS	END=445112;ChrB=ch09;StartB=669883;EndB=669883;Parent=SYN7;VarType=ShV;DupType=.
ch09	445115	INS5564	G	GA	.	PASS	END=445115;ChrB=ch09;StartB=669886;EndB=669887;Parent=SYN7;VarType=ShV;DupType=.
ch09	445126	SNP5565	G	C	.	PASS	END=445126;ChrB=ch09;StartB=669898;EndB=669898;Parent=SYN7;VarType=ShV;DupType=.
ch09	445198	SNP5566	A	T	.	PASS	END=445198;ChrB=ch09;StartB=669970;EndB=669970;Parent=SYN7;VarType=ShV;DupType=.
ch09	445207	SNP5567	C	T	.	PASS	END=445207;ChrB=ch09;StartB=669979;EndB=669979;Parent=SYN7;VarType=ShV;DupType=.
ch09	445208	DEL5568	GA	G	.	PASS	END=445209;ChrB=ch09;StartB=669980;EndB=669980;Parent=SYN7;VarType=ShV;DupType=.
ch09	445450	SNP5569	T	C	.	PASS	END=445450;ChrB=ch09;StartB=670221;EndB=670221;Parent=SYN7;VarType=ShV;DupType=.
ch09	445626	SNP5570	T	C	.	PASS	END=445626;ChrB=ch09;StartB=670397;EndB=670397;Parent=SYN7;VarType=ShV;DupType=.
ch09	445816	SNP5571	T	C	.	PASS	END=445816;ChrB=ch09;StartB=670587;EndB=670587;Parent=SYN7;VarType=ShV;DupType=.
ch09	445828	SNP5572	A	G	.	PASS	END=445828;ChrB=ch09;StartB=670599;EndB=670599;Parent=SYN7;VarType=ShV;DupType=.
ch09	445971	SNP5573	C	T	.	PASS	END=445971;ChrB=ch09;StartB=670742;EndB=670742;Parent=SYN7;VarType=ShV;DupType=.
ch09	445990	SNP5574	T	C	.	PASS	END=445990;ChrB=ch09;StartB=670761;EndB=670761;Parent=SYN7;VarType=ShV;DupType=.
ch09	446161	SNP5575	C	T	.	PASS	END=446161;ChrB=ch09;StartB=670932;EndB=670932;Parent=SYN7;VarType=ShV;DupType=.
ch09	446185	SNP5576	G	A	.	PASS	END=446185;ChrB=ch09;StartB=670956;EndB=670956;Parent=SYN7;VarType=ShV;DupType=.
ch09	446205	SNP5577	G	C	.	PASS	END=446205;ChrB=ch09;StartB=670976;EndB=670976;Parent=SYN7;VarType=ShV;DupType=.
ch09	446449	INS5578	C	CGCCGCCGCT	.	PASS	END=446449;ChrB=ch09;StartB=671220;EndB=671229;Parent=SYN7;VarType=ShV;DupType=.
ch09	446482	SNP5579	C	T	.	PASS	END=446482;ChrB=ch09;StartB=671262;EndB=671262;Parent=SYN7;VarType=ShV;DupType=.
ch09	446602	SNP5580	C	T	.	PASS	END=446602;ChrB=ch09;StartB=671382;EndB=671382;Parent=SYN7;VarType=ShV;DupType=.
ch09	446785	SNP5581	C	G	.	PASS	END=446785;ChrB=ch09;StartB=671565;EndB=671565;Parent=SYN7;VarType=ShV;DupType=.
ch09	446853	SNP5582	A	G	.	PASS	END=446853;ChrB=ch09;StartB=671633;EndB=671633;Parent=SYN7;VarType=ShV;DupType=.
ch09	447017	INS5583	T	TATC	.	PASS	END=447017;ChrB=ch09;StartB=671797;EndB=671800;Parent=SYN7;VarType=ShV;DupType=.
ch09	447018	SNP5584	G	C	.	PASS	END=447018;ChrB=ch09;StartB=671801;EndB=671801;Parent=SYN7;VarType=ShV;DupType=.
ch09	447058	SNP5585	C	T	.	PASS	END=447058;ChrB=ch09;StartB=671841;EndB=671841;Parent=SYN7;VarType=ShV;DupType=.
ch09	447292	SNP5586	A	T	.	PASS	END=447292;ChrB=ch09;StartB=672075;EndB=672075;Parent=SYN7;VarType=ShV;DupType=.
ch09	447336	INS5587	A	AATCAAAAAG	.	PASS	END=447336;ChrB=ch09;StartB=672119;EndB=672128;Parent=SYN7;VarType=ShV;DupType=.
ch09	447380	SNP5588	C	T	.	PASS	END=447380;ChrB=ch09;StartB=672172;EndB=672172;Parent=SYN7;VarType=ShV;DupType=.
ch09	447388	SNP5589	C	A	.	PASS	END=447388;ChrB=ch09;StartB=672180;EndB=672180;Parent=SYN7;VarType=ShV;DupType=.
ch09	447394	INS5590	A	AAG	.	PASS	END=447394;ChrB=ch09;StartB=672186;EndB=672188;Parent=SYN7;VarType=ShV;DupType=.
ch09	447398	SNP5591	T	A	.	PASS	END=447398;ChrB=ch09;StartB=672192;EndB=672192;Parent=SYN7;VarType=ShV;DupType=.
ch09	447505	DEL5592	ACTAT	A	.	PASS	END=447509;ChrB=ch09;StartB=672299;EndB=672299;Parent=SYN7;VarType=ShV;DupType=.
ch09	447512	SNP5593	G	A	.	PASS	END=447512;ChrB=ch09;StartB=672302;EndB=672302;Parent=SYN7;VarType=ShV;DupType=.
ch09	447592	INS5594	T	TA	.	PASS	END=447592;ChrB=ch09;StartB=672382;EndB=672383;Parent=SYN7;VarType=ShV;DupType=.
ch09	447604	SNP5595	A	G	.	PASS	END=447604;ChrB=ch09;StartB=672395;EndB=672395;Parent=SYN7;VarType=ShV;DupType=.
ch09	447638	SNP5596	G	A	.	PASS	END=447638;ChrB=ch09;StartB=672429;EndB=672429;Parent=SYN7;VarType=ShV;DupType=.
ch09	447694	SNP5597	G	T	.	PASS	END=447694;ChrB=ch09;StartB=672485;EndB=672485;Parent=SYN7;VarType=ShV;DupType=.
ch09	447725	SYNAL37	N	<SYNAL>	.	PASS	END=448787;ChrB=ch09;StartB=672516;EndB=673600;Parent=SYN7;VarType=.;DupType=.
ch09	447783	INS5598	T	TG	.	PASS	END=447783;ChrB=ch09;StartB=672574;EndB=672575;Parent=SYN7;VarType=ShV;DupType=.
ch09	447797	SNP5599	T	C	.	PASS	END=447797;ChrB=ch09;StartB=672589;EndB=672589;Parent=SYN7;VarType=ShV;DupType=.
ch09	447824	SNP5600	A	G	.	PASS	END=447824;ChrB=ch09;StartB=672616;EndB=672616;Parent=SYN7;VarType=ShV;DupType=.
ch09	447836	SNP5601	G	T	.	PASS	END=447836;ChrB=ch09;StartB=672628;EndB=672628;Parent=SYN7;VarType=ShV;DupType=.
ch09	447842	SNP5602	C	T	.	PASS	END=447842;ChrB=ch09;StartB=672634;EndB=672634;Parent=SYN7;VarType=ShV;DupType=.
ch09	447859	SNP5603	C	A	.	PASS	END=447859;ChrB=ch09;StartB=672651;EndB=672651;Parent=SYN7;VarType=ShV;DupType=.
ch09	447863	INS5604	A	AATAT	.	PASS	END=447863;ChrB=ch09;StartB=672655;EndB=672659;Parent=SYN7;VarType=ShV;DupType=.
ch09	447870	SNP5605	T	A	.	PASS	END=447870;ChrB=ch09;StartB=672666;EndB=672666;Parent=SYN7;VarType=ShV;DupType=.
ch09	447889	DEL5606	TA	T	.	PASS	END=447890;ChrB=ch09;StartB=672685;EndB=672685;Parent=SYN7;VarType=ShV;DupType=.
ch09	447900	SNP5607	A	G	.	PASS	END=447900;ChrB=ch09;StartB=672695;EndB=672695;Parent=SYN7;VarType=ShV;DupType=.
ch09	447912	SNP5608	A	T	.	PASS	END=447912;ChrB=ch09;StartB=672707;EndB=672707;Parent=SYN7;VarType=ShV;DupType=.
ch09	447925	SNP5609	C	T	.	PASS	END=447925;ChrB=ch09;StartB=672720;EndB=672720;Parent=SYN7;VarType=ShV;DupType=.
ch09	447934	SNP5610	A	T	.	PASS	END=447934;ChrB=ch09;StartB=672729;EndB=672729;Parent=SYN7;VarType=ShV;DupType=.
ch09	447935	SNP5611	T	A	.	PASS	END=447935;ChrB=ch09;StartB=672730;EndB=672730;Parent=SYN7;VarType=ShV;DupType=.
ch09	447938	SNP5612	A	T	.	PASS	END=447938;ChrB=ch09;StartB=672733;EndB=672733;Parent=SYN7;VarType=ShV;DupType=.
ch09	448081	SNP5613	A	T	.	PASS	END=448081;ChrB=ch09;StartB=672876;EndB=672876;Parent=SYN7;VarType=ShV;DupType=.
ch09	448178	INS5614	T	TATACTAA	.	PASS	END=448178;ChrB=ch09;StartB=672973;EndB=672980;Parent=SYN7;VarType=ShV;DupType=.
ch09	448202	SNP5615	T	C	.	PASS	END=448202;ChrB=ch09;StartB=673004;EndB=673004;Parent=SYN7;VarType=ShV;DupType=.
ch09	448266	SNP5616	T	A	.	PASS	END=448266;ChrB=ch09;StartB=673068;EndB=673068;Parent=SYN7;VarType=ShV;DupType=.
ch09	448311	INS5617	T	TA	.	PASS	END=448311;ChrB=ch09;StartB=673113;EndB=673114;Parent=SYN7;VarType=ShV;DupType=.
ch09	448314	SNP5618	A	G	.	PASS	END=448314;ChrB=ch09;StartB=673117;EndB=673117;Parent=SYN7;VarType=ShV;DupType=.
ch09	448334	SNP5619	G	T	.	PASS	END=448334;ChrB=ch09;StartB=673137;EndB=673137;Parent=SYN7;VarType=ShV;DupType=.
ch09	448360	INS5620	A	AT	.	PASS	END=448360;ChrB=ch09;StartB=673163;EndB=673164;Parent=SYN7;VarType=ShV;DupType=.
ch09	448364	SNP5621	C	A	.	PASS	END=448364;ChrB=ch09;StartB=673168;EndB=673168;Parent=SYN7;VarType=ShV;DupType=.
ch09	448398	DEL5622	TA	T	.	PASS	END=448399;ChrB=ch09;StartB=673202;EndB=673202;Parent=SYN7;VarType=ShV;DupType=.
ch09	448415	SNP5623	G	C	.	PASS	END=448415;ChrB=ch09;StartB=673218;EndB=673218;Parent=SYN7;VarType=ShV;DupType=.
ch09	448445	SNP5624	C	A	.	PASS	END=448445;ChrB=ch09;StartB=673248;EndB=673248;Parent=SYN7;VarType=ShV;DupType=.
ch09	448461	SNP5625	T	C	.	PASS	END=448461;ChrB=ch09;StartB=673264;EndB=673264;Parent=SYN7;VarType=ShV;DupType=.
ch09	448462	DEL5626	GA	G	.	PASS	END=448463;ChrB=ch09;StartB=673265;EndB=673265;Parent=SYN7;VarType=ShV;DupType=.
ch09	448483	SNP5627	A	G	.	PASS	END=448483;ChrB=ch09;StartB=673285;EndB=673285;Parent=SYN7;VarType=ShV;DupType=.
ch09	448488	SNP5628	T	A	.	PASS	END=448488;ChrB=ch09;StartB=673290;EndB=673290;Parent=SYN7;VarType=ShV;DupType=.
ch09	448601	SNP5629	A	C	.	PASS	END=448601;ChrB=ch09;StartB=673403;EndB=673403;Parent=SYN7;VarType=ShV;DupType=.
ch09	448606	SNP5630	C	T	.	PASS	END=448606;ChrB=ch09;StartB=673408;EndB=673408;Parent=SYN7;VarType=ShV;DupType=.
ch09	448630	SNP5631	A	C	.	PASS	END=448630;ChrB=ch09;StartB=673432;EndB=673432;Parent=SYN7;VarType=ShV;DupType=.
ch09	448665	INS5632	C	CTTT	.	PASS	END=448665;ChrB=ch09;StartB=673467;EndB=673470;Parent=SYN7;VarType=ShV;DupType=.
ch09	448680	SNP5633	G	T	.	PASS	END=448680;ChrB=ch09;StartB=673485;EndB=673485;Parent=SYN7;VarType=ShV;DupType=.
ch09	448694	INS5634	A	AGCTTCATT	.	PASS	END=448694;ChrB=ch09;StartB=673499;EndB=673507;Parent=SYN7;VarType=ShV;DupType=.
ch09	448724	SNP5635	G	T	.	PASS	END=448724;ChrB=ch09;StartB=673537;EndB=673537;Parent=SYN7;VarType=ShV;DupType=.
ch09	448788	HDR30	N	<HDR>	.	PASS	END=450499;ChrB=ch09;StartB=673601;EndB=675018;Parent=SYN7;VarType=ShV;DupType=.
ch09	450500	SYNAL38	N	<SYNAL>	.	PASS	END=450979;ChrB=ch09;StartB=675019;EndB=675493;Parent=SYN7;VarType=.;DupType=.
ch09	450626	SNP5636	T	A	.	PASS	END=450626;ChrB=ch09;StartB=675145;EndB=675145;Parent=SYN7;VarType=ShV;DupType=.
ch09	450729	SNP5637	A	G	.	PASS	END=450729;ChrB=ch09;StartB=675248;EndB=675248;Parent=SYN7;VarType=ShV;DupType=.
ch09	450779	DEL5638	AAT	A	.	PASS	END=450781;ChrB=ch09;StartB=675298;EndB=675298;Parent=SYN7;VarType=ShV;DupType=.
ch09	450782	SNP5639	A	T	.	PASS	END=450782;ChrB=ch09;StartB=675299;EndB=675299;Parent=SYN7;VarType=ShV;DupType=.
ch09	450784	SNP5640	A	T	.	PASS	END=450784;ChrB=ch09;StartB=675301;EndB=675301;Parent=SYN7;VarType=ShV;DupType=.
ch09	450786	SNP5641	A	T	.	PASS	END=450786;ChrB=ch09;StartB=675303;EndB=675303;Parent=SYN7;VarType=ShV;DupType=.
ch09	450811	SNP5642	T	C	.	PASS	END=450811;ChrB=ch09;StartB=675328;EndB=675328;Parent=SYN7;VarType=ShV;DupType=.
ch09	450883	SNP5643	A	G	.	PASS	END=450883;ChrB=ch09;StartB=675400;EndB=675400;Parent=SYN7;VarType=ShV;DupType=.
ch09	450915	SNP5644	T	A	.	PASS	END=450915;ChrB=ch09;StartB=675432;EndB=675432;Parent=SYN7;VarType=ShV;DupType=.
ch09	450917	SNP5645	T	A	.	PASS	END=450917;ChrB=ch09;StartB=675434;EndB=675434;Parent=SYN7;VarType=ShV;DupType=.
ch09	450921	DEL5646	TAAC	T	.	PASS	END=450924;ChrB=ch09;StartB=675438;EndB=675438;Parent=SYN7;VarType=ShV;DupType=.
ch09	450980	HDR31	N	<HDR>	.	PASS	END=451122;ChrB=ch09;StartB=675494;EndB=675626;Parent=SYN7;VarType=ShV;DupType=.
ch09	451123	SYNAL39	N	<SYNAL>	.	PASS	END=456610;ChrB=ch09;StartB=675627;EndB=681063;Parent=SYN7;VarType=.;DupType=.
ch09	451153	SNP5647	C	T	.	PASS	END=451153;ChrB=ch09;StartB=675657;EndB=675657;Parent=SYN7;VarType=ShV;DupType=.
ch09	451206	SNP5648	T	C	.	PASS	END=451206;ChrB=ch09;StartB=675710;EndB=675710;Parent=SYN7;VarType=ShV;DupType=.
ch09	451318	SNP5649	T	C	.	PASS	END=451318;ChrB=ch09;StartB=675822;EndB=675822;Parent=SYN7;VarType=ShV;DupType=.
ch09	451338	DEL5650	TA	T	.	PASS	END=451339;ChrB=ch09;StartB=675842;EndB=675842;Parent=SYN7;VarType=ShV;DupType=.
ch09	451371	SNP5651	C	T	.	PASS	END=451371;ChrB=ch09;StartB=675874;EndB=675874;Parent=SYN7;VarType=ShV;DupType=.
ch09	451383	SNP5652	G	A	.	PASS	END=451383;ChrB=ch09;StartB=675886;EndB=675886;Parent=SYN7;VarType=ShV;DupType=.
ch09	451430	INS5653	T	TTGTA	.	PASS	END=451430;ChrB=ch09;StartB=675933;EndB=675937;Parent=SYN7;VarType=ShV;DupType=.
ch09	451435	SNP5654	G	A	.	PASS	END=451435;ChrB=ch09;StartB=675942;EndB=675942;Parent=SYN7;VarType=ShV;DupType=.
ch09	451441	SNP5655	C	G	.	PASS	END=451441;ChrB=ch09;StartB=675948;EndB=675948;Parent=SYN7;VarType=ShV;DupType=.
ch09	451462	SNP5656	T	C	.	PASS	END=451462;ChrB=ch09;StartB=675969;EndB=675969;Parent=SYN7;VarType=ShV;DupType=.
ch09	451483	SNP5657	A	G	.	PASS	END=451483;ChrB=ch09;StartB=675990;EndB=675990;Parent=SYN7;VarType=ShV;DupType=.
ch09	451505	SNP5658	A	G	.	PASS	END=451505;ChrB=ch09;StartB=676012;EndB=676012;Parent=SYN7;VarType=ShV;DupType=.
ch09	451532	SNP5659	G	T	.	PASS	END=451532;ChrB=ch09;StartB=676039;EndB=676039;Parent=SYN7;VarType=ShV;DupType=.
ch09	451543	SNP5660	T	C	.	PASS	END=451543;ChrB=ch09;StartB=676050;EndB=676050;Parent=SYN7;VarType=ShV;DupType=.
ch09	451627	SNP5661	A	C	.	PASS	END=451627;ChrB=ch09;StartB=676134;EndB=676134;Parent=SYN7;VarType=ShV;DupType=.
ch09	451630	SNP5662	C	T	.	PASS	END=451630;ChrB=ch09;StartB=676137;EndB=676137;Parent=SYN7;VarType=ShV;DupType=.
ch09	451632	SNP5663	C	A	.	PASS	END=451632;ChrB=ch09;StartB=676139;EndB=676139;Parent=SYN7;VarType=ShV;DupType=.
ch09	451636	SNP5664	T	A	.	PASS	END=451636;ChrB=ch09;StartB=676143;EndB=676143;Parent=SYN7;VarType=ShV;DupType=.
ch09	451638	SNP5665	T	A	.	PASS	END=451638;ChrB=ch09;StartB=676145;EndB=676145;Parent=SYN7;VarType=ShV;DupType=.
ch09	451644	SNP5666	T	C	.	PASS	END=451644;ChrB=ch09;StartB=676151;EndB=676151;Parent=SYN7;VarType=ShV;DupType=.
ch09	451646	SNP5667	A	C	.	PASS	END=451646;ChrB=ch09;StartB=676153;EndB=676153;Parent=SYN7;VarType=ShV;DupType=.
ch09	451665	SNP5668	T	C	.	PASS	END=451665;ChrB=ch09;StartB=676172;EndB=676172;Parent=SYN7;VarType=ShV;DupType=.
ch09	451706	INS5669	C	CG	.	PASS	END=451706;ChrB=ch09;StartB=676213;EndB=676214;Parent=SYN7;VarType=ShV;DupType=.
ch09	451729	SNP5670	A	G	.	PASS	END=451729;ChrB=ch09;StartB=676237;EndB=676237;Parent=SYN7;VarType=ShV;DupType=.
ch09	451753	DEL5671	TCCAAG	T	.	PASS	END=451758;ChrB=ch09;StartB=676261;EndB=676261;Parent=SYN7;VarType=ShV;DupType=.
ch09	451768	SNP5672	A	T	.	PASS	END=451768;ChrB=ch09;StartB=676271;EndB=676271;Parent=SYN7;VarType=ShV;DupType=.
ch09	451799	INS5673	T	TC	.	PASS	END=451799;ChrB=ch09;StartB=676302;EndB=676303;Parent=SYN7;VarType=ShV;DupType=.
ch09	451815	SNP5674	G	A	.	PASS	END=451815;ChrB=ch09;StartB=676319;EndB=676319;Parent=SYN7;VarType=ShV;DupType=.
ch09	451825	SNP5675	C	T	.	PASS	END=451825;ChrB=ch09;StartB=676329;EndB=676329;Parent=SYN7;VarType=ShV;DupType=.
ch09	451843	SNP5676	A	G	.	PASS	END=451843;ChrB=ch09;StartB=676347;EndB=676347;Parent=SYN7;VarType=ShV;DupType=.
ch09	451866	SNP5677	A	G	.	PASS	END=451866;ChrB=ch09;StartB=676370;EndB=676370;Parent=SYN7;VarType=ShV;DupType=.
ch09	451872	SNP5678	A	G	.	PASS	END=451872;ChrB=ch09;StartB=676376;EndB=676376;Parent=SYN7;VarType=ShV;DupType=.
ch09	451874	SNP5679	A	G	.	PASS	END=451874;ChrB=ch09;StartB=676378;EndB=676378;Parent=SYN7;VarType=ShV;DupType=.
ch09	451889	DEL5680	TCAATAATTTTAATAAATTAGTCATAAATGTAAACCACATAATAATTTCACACTGCATTGCATGTCTAAA	T	.	PASS	END=451958;ChrB=ch09;StartB=676393;EndB=676393;Parent=SYN7;VarType=ShV;DupType=.
ch09	451995	SNP5681	C	T	.	PASS	END=451995;ChrB=ch09;StartB=676430;EndB=676430;Parent=SYN7;VarType=ShV;DupType=.
ch09	451996	SNP5682	G	A	.	PASS	END=451996;ChrB=ch09;StartB=676431;EndB=676431;Parent=SYN7;VarType=ShV;DupType=.
ch09	452049	SNP5683	C	G	.	PASS	END=452049;ChrB=ch09;StartB=676484;EndB=676484;Parent=SYN7;VarType=ShV;DupType=.
ch09	452176	DEL5684	CCCA	C	.	PASS	END=452179;ChrB=ch09;StartB=676611;EndB=676611;Parent=SYN7;VarType=ShV;DupType=.
ch09	452300	SNP5685	T	C	.	PASS	END=452300;ChrB=ch09;StartB=676732;EndB=676732;Parent=SYN7;VarType=ShV;DupType=.
ch09	452303	SNP5686	A	T	.	PASS	END=452303;ChrB=ch09;StartB=676735;EndB=676735;Parent=SYN7;VarType=ShV;DupType=.
ch09	452363	SNP5687	T	A	.	PASS	END=452363;ChrB=ch09;StartB=676795;EndB=676795;Parent=SYN7;VarType=ShV;DupType=.
ch09	452371	SNP5688	A	T	.	PASS	END=452371;ChrB=ch09;StartB=676803;EndB=676803;Parent=SYN7;VarType=ShV;DupType=.
ch09	452400	SNP5689	G	A	.	PASS	END=452400;ChrB=ch09;StartB=676832;EndB=676832;Parent=SYN7;VarType=ShV;DupType=.
ch09	452446	SNP5690	G	T	.	PASS	END=452446;ChrB=ch09;StartB=676878;EndB=676878;Parent=SYN7;VarType=ShV;DupType=.
ch09	452456	SNP5691	C	T	.	PASS	END=452456;ChrB=ch09;StartB=676888;EndB=676888;Parent=SYN7;VarType=ShV;DupType=.
ch09	452472	SNP5692	C	A	.	PASS	END=452472;ChrB=ch09;StartB=676904;EndB=676904;Parent=SYN7;VarType=ShV;DupType=.
ch09	452501	SNP5693	A	C	.	PASS	END=452501;ChrB=ch09;StartB=676933;EndB=676933;Parent=SYN7;VarType=ShV;DupType=.
ch09	452513	SNP5694	G	A	.	PASS	END=452513;ChrB=ch09;StartB=676945;EndB=676945;Parent=SYN7;VarType=ShV;DupType=.
ch09	452580	SNP5695	G	A	.	PASS	END=452580;ChrB=ch09;StartB=677012;EndB=677012;Parent=SYN7;VarType=ShV;DupType=.
ch09	452612	SNP5696	C	T	.	PASS	END=452612;ChrB=ch09;StartB=677044;EndB=677044;Parent=SYN7;VarType=ShV;DupType=.
ch09	452651	SNP5697	G	T	.	PASS	END=452651;ChrB=ch09;StartB=677083;EndB=677083;Parent=SYN7;VarType=ShV;DupType=.
ch09	452677	SNP5698	G	A	.	PASS	END=452677;ChrB=ch09;StartB=677109;EndB=677109;Parent=SYN7;VarType=ShV;DupType=.
ch09	452725	SNP5699	T	C	.	PASS	END=452725;ChrB=ch09;StartB=677157;EndB=677157;Parent=SYN7;VarType=ShV;DupType=.
ch09	452753	SNP5700	T	A	.	PASS	END=452753;ChrB=ch09;StartB=677185;EndB=677185;Parent=SYN7;VarType=ShV;DupType=.
ch09	452796	SNP5701	C	A	.	PASS	END=452796;ChrB=ch09;StartB=677228;EndB=677228;Parent=SYN7;VarType=ShV;DupType=.
ch09	452800	SNP5702	A	G	.	PASS	END=452800;ChrB=ch09;StartB=677232;EndB=677232;Parent=SYN7;VarType=ShV;DupType=.
ch09	452893	SNP5703	C	T	.	PASS	END=452893;ChrB=ch09;StartB=677325;EndB=677325;Parent=SYN7;VarType=ShV;DupType=.
ch09	452913	DEL5704	AT	A	.	PASS	END=452914;ChrB=ch09;StartB=677345;EndB=677345;Parent=SYN7;VarType=ShV;DupType=.
ch09	452951	SNP5705	A	G	.	PASS	END=452951;ChrB=ch09;StartB=677382;EndB=677382;Parent=SYN7;VarType=ShV;DupType=.
ch09	452975	SNP5706	G	T	.	PASS	END=452975;ChrB=ch09;StartB=677406;EndB=677406;Parent=SYN7;VarType=ShV;DupType=.
ch09	453016	SNP5707	T	A	.	PASS	END=453016;ChrB=ch09;StartB=677447;EndB=677447;Parent=SYN7;VarType=ShV;DupType=.
ch09	453105	SNP5708	C	T	.	PASS	END=453105;ChrB=ch09;StartB=677536;EndB=677536;Parent=SYN7;VarType=ShV;DupType=.
ch09	453184	SNP5709	C	T	.	PASS	END=453184;ChrB=ch09;StartB=677615;EndB=677615;Parent=SYN7;VarType=ShV;DupType=.
ch09	453260	SNP5710	A	G	.	PASS	END=453260;ChrB=ch09;StartB=677691;EndB=677691;Parent=SYN7;VarType=ShV;DupType=.
ch09	453281	SNP5711	G	A	.	PASS	END=453281;ChrB=ch09;StartB=677712;EndB=677712;Parent=SYN7;VarType=ShV;DupType=.
ch09	453328	SNP5712	G	T	.	PASS	END=453328;ChrB=ch09;StartB=677759;EndB=677759;Parent=SYN7;VarType=ShV;DupType=.
ch09	453341	SNP5713	T	G	.	PASS	END=453341;ChrB=ch09;StartB=677772;EndB=677772;Parent=SYN7;VarType=ShV;DupType=.
ch09	453343	SNP5714	A	G	.	PASS	END=453343;ChrB=ch09;StartB=677774;EndB=677774;Parent=SYN7;VarType=ShV;DupType=.
ch09	453358	SNP5715	G	C	.	PASS	END=453358;ChrB=ch09;StartB=677789;EndB=677789;Parent=SYN7;VarType=ShV;DupType=.
ch09	453400	SNP5716	C	A	.	PASS	END=453400;ChrB=ch09;StartB=677831;EndB=677831;Parent=SYN7;VarType=ShV;DupType=.
ch09	453415	SNP5717	T	G	.	PASS	END=453415;ChrB=ch09;StartB=677846;EndB=677846;Parent=SYN7;VarType=ShV;DupType=.
ch09	453459	SNP5718	T	G	.	PASS	END=453459;ChrB=ch09;StartB=677890;EndB=677890;Parent=SYN7;VarType=ShV;DupType=.
ch09	453460	SNP5719	A	G	.	PASS	END=453460;ChrB=ch09;StartB=677891;EndB=677891;Parent=SYN7;VarType=ShV;DupType=.
ch09	453476	INS5720	T	TATC	.	PASS	END=453476;ChrB=ch09;StartB=677907;EndB=677910;Parent=SYN7;VarType=ShV;DupType=.
ch09	453483	SNP5721	T	G	.	PASS	END=453483;ChrB=ch09;StartB=677917;EndB=677917;Parent=SYN7;VarType=ShV;DupType=.
ch09	453627	SNP5722	T	C	.	PASS	END=453627;ChrB=ch09;StartB=678061;EndB=678061;Parent=SYN7;VarType=ShV;DupType=.
ch09	453643	SNP5723	C	T	.	PASS	END=453643;ChrB=ch09;StartB=678077;EndB=678077;Parent=SYN7;VarType=ShV;DupType=.
ch09	453648	SNP5724	T	G	.	PASS	END=453648;ChrB=ch09;StartB=678082;EndB=678082;Parent=SYN7;VarType=ShV;DupType=.
ch09	453657	SNP5725	G	C	.	PASS	END=453657;ChrB=ch09;StartB=678091;EndB=678091;Parent=SYN7;VarType=ShV;DupType=.
ch09	453690	SNP5726	A	G	.	PASS	END=453690;ChrB=ch09;StartB=678124;EndB=678124;Parent=SYN7;VarType=ShV;DupType=.
ch09	453705	SNP5727	A	T	.	PASS	END=453705;ChrB=ch09;StartB=678139;EndB=678139;Parent=SYN7;VarType=ShV;DupType=.
ch09	453730	SNP5728	T	C	.	PASS	END=453730;ChrB=ch09;StartB=678164;EndB=678164;Parent=SYN7;VarType=ShV;DupType=.
ch09	453742	SNP5729	C	G	.	PASS	END=453742;ChrB=ch09;StartB=678176;EndB=678176;Parent=SYN7;VarType=ShV;DupType=.
ch09	453761	SNP5730	C	T	.	PASS	END=453761;ChrB=ch09;StartB=678195;EndB=678195;Parent=SYN7;VarType=ShV;DupType=.
ch09	453800	SNP5731	G	C	.	PASS	END=453800;ChrB=ch09;StartB=678234;EndB=678234;Parent=SYN7;VarType=ShV;DupType=.
ch09	453828	SNP5732	T	C	.	PASS	END=453828;ChrB=ch09;StartB=678262;EndB=678262;Parent=SYN7;VarType=ShV;DupType=.
ch09	453845	SNP5733	G	A	.	PASS	END=453845;ChrB=ch09;StartB=678279;EndB=678279;Parent=SYN7;VarType=ShV;DupType=.
ch09	453892	SNP5734	G	A	.	PASS	END=453892;ChrB=ch09;StartB=678326;EndB=678326;Parent=SYN7;VarType=ShV;DupType=.
ch09	454026	SNP5735	T	G	.	PASS	END=454026;ChrB=ch09;StartB=678460;EndB=678460;Parent=SYN7;VarType=ShV;DupType=.
ch09	454034	SNP5736	C	T	.	PASS	END=454034;ChrB=ch09;StartB=678468;EndB=678468;Parent=SYN7;VarType=ShV;DupType=.
ch09	454039	SNP5737	C	G	.	PASS	END=454039;ChrB=ch09;StartB=678473;EndB=678473;Parent=SYN7;VarType=ShV;DupType=.
ch09	454071	SNP5738	T	C	.	PASS	END=454071;ChrB=ch09;StartB=678505;EndB=678505;Parent=SYN7;VarType=ShV;DupType=.
ch09	454094	SNP5739	C	A	.	PASS	END=454094;ChrB=ch09;StartB=678528;EndB=678528;Parent=SYN7;VarType=ShV;DupType=.
ch09	454166	SNP5740	A	G	.	PASS	END=454166;ChrB=ch09;StartB=678600;EndB=678600;Parent=SYN7;VarType=ShV;DupType=.
ch09	454181	SNP5741	G	A	.	PASS	END=454181;ChrB=ch09;StartB=678615;EndB=678615;Parent=SYN7;VarType=ShV;DupType=.
ch09	454204	SNP5742	G	A	.	PASS	END=454204;ChrB=ch09;StartB=678638;EndB=678638;Parent=SYN7;VarType=ShV;DupType=.
ch09	454211	SNP5743	T	C	.	PASS	END=454211;ChrB=ch09;StartB=678645;EndB=678645;Parent=SYN7;VarType=ShV;DupType=.
ch09	454222	SNP5744	C	G	.	PASS	END=454222;ChrB=ch09;StartB=678656;EndB=678656;Parent=SYN7;VarType=ShV;DupType=.
ch09	454254	DEL5745	GT	G	.	PASS	END=454255;ChrB=ch09;StartB=678688;EndB=678688;Parent=SYN7;VarType=ShV;DupType=.
ch09	454268	INS5746	T	TG	.	PASS	END=454268;ChrB=ch09;StartB=678701;EndB=678702;Parent=SYN7;VarType=ShV;DupType=.
ch09	454271	SNP5747	T	C	.	PASS	END=454271;ChrB=ch09;StartB=678705;EndB=678705;Parent=SYN7;VarType=ShV;DupType=.
ch09	454381	SNP5748	C	T	.	PASS	END=454381;ChrB=ch09;StartB=678815;EndB=678815;Parent=SYN7;VarType=ShV;DupType=.
ch09	454445	SNP5749	C	T	.	PASS	END=454445;ChrB=ch09;StartB=678879;EndB=678879;Parent=SYN7;VarType=ShV;DupType=.
ch09	454504	SNP5750	T	A	.	PASS	END=454504;ChrB=ch09;StartB=678938;EndB=678938;Parent=SYN7;VarType=ShV;DupType=.
ch09	454513	SNP5751	T	A	.	PASS	END=454513;ChrB=ch09;StartB=678947;EndB=678947;Parent=SYN7;VarType=ShV;DupType=.
ch09	454525	SNP5752	T	A	.	PASS	END=454525;ChrB=ch09;StartB=678959;EndB=678959;Parent=SYN7;VarType=ShV;DupType=.
ch09	454639	SNP5753	A	G	.	PASS	END=454639;ChrB=ch09;StartB=679073;EndB=679073;Parent=SYN7;VarType=ShV;DupType=.
ch09	454688	SNP5754	C	T	.	PASS	END=454688;ChrB=ch09;StartB=679122;EndB=679122;Parent=SYN7;VarType=ShV;DupType=.
ch09	454709	SNP5755	T	A	.	PASS	END=454709;ChrB=ch09;StartB=679143;EndB=679143;Parent=SYN7;VarType=ShV;DupType=.
ch09	454775	SNP5756	T	G	.	PASS	END=454775;ChrB=ch09;StartB=679209;EndB=679209;Parent=SYN7;VarType=ShV;DupType=.
ch09	454791	SNP5757	C	A	.	PASS	END=454791;ChrB=ch09;StartB=679225;EndB=679225;Parent=SYN7;VarType=ShV;DupType=.
ch09	454824	SNP5758	T	A	.	PASS	END=454824;ChrB=ch09;StartB=679258;EndB=679258;Parent=SYN7;VarType=ShV;DupType=.
ch09	454848	SNP5759	T	C	.	PASS	END=454848;ChrB=ch09;StartB=679282;EndB=679282;Parent=SYN7;VarType=ShV;DupType=.
ch09	454862	SNP5760	T	C	.	PASS	END=454862;ChrB=ch09;StartB=679296;EndB=679296;Parent=SYN7;VarType=ShV;DupType=.
ch09	454926	INS5761	G	GTGGCTTGGTAATGGTGTCGACAACCCCA	.	PASS	END=454926;ChrB=ch09;StartB=679360;EndB=679388;Parent=SYN7;VarType=ShV;DupType=.
ch09	454939	SNP5762	A	C	.	PASS	END=454939;ChrB=ch09;StartB=679401;EndB=679401;Parent=SYN7;VarType=ShV;DupType=.
ch09	454947	SNP5763	C	T	.	PASS	END=454947;ChrB=ch09;StartB=679409;EndB=679409;Parent=SYN7;VarType=ShV;DupType=.
ch09	454960	SNP5764	C	T	.	PASS	END=454960;ChrB=ch09;StartB=679422;EndB=679422;Parent=SYN7;VarType=ShV;DupType=.
ch09	455015	SNP5765	A	T	.	PASS	END=455015;ChrB=ch09;StartB=679477;EndB=679477;Parent=SYN7;VarType=ShV;DupType=.
ch09	455036	SNP5766	C	G	.	PASS	END=455036;ChrB=ch09;StartB=679498;EndB=679498;Parent=SYN7;VarType=ShV;DupType=.
ch09	455107	SNP5767	T	A	.	PASS	END=455107;ChrB=ch09;StartB=679569;EndB=679569;Parent=SYN7;VarType=ShV;DupType=.
ch09	455122	SNP5768	T	G	.	PASS	END=455122;ChrB=ch09;StartB=679584;EndB=679584;Parent=SYN7;VarType=ShV;DupType=.
ch09	455164	DEL5769	CTCTTTTTTTAAATTTTT	C	.	PASS	END=455181;ChrB=ch09;StartB=679626;EndB=679626;Parent=SYN7;VarType=ShV;DupType=.
ch09	455189	INS5770	A	AAAAAAAAATT	.	PASS	END=455189;ChrB=ch09;StartB=679634;EndB=679644;Parent=SYN7;VarType=ShV;DupType=.
ch09	455330	INS5771	T	TC	.	PASS	END=455330;ChrB=ch09;StartB=679785;EndB=679786;Parent=SYN7;VarType=ShV;DupType=.
ch09	455346	SNP5772	G	T	.	PASS	END=455346;ChrB=ch09;StartB=679802;EndB=679802;Parent=SYN7;VarType=ShV;DupType=.
ch09	455392	SNP5773	C	A	.	PASS	END=455392;ChrB=ch09;StartB=679848;EndB=679848;Parent=SYN7;VarType=ShV;DupType=.
ch09	455395	SNP5774	A	C	.	PASS	END=455395;ChrB=ch09;StartB=679851;EndB=679851;Parent=SYN7;VarType=ShV;DupType=.
ch09	455409	SNP5775	C	A	.	PASS	END=455409;ChrB=ch09;StartB=679865;EndB=679865;Parent=SYN7;VarType=ShV;DupType=.
ch09	455450	SNP5776	A	G	.	PASS	END=455450;ChrB=ch09;StartB=679906;EndB=679906;Parent=SYN7;VarType=ShV;DupType=.
ch09	455532	SNP5777	A	T	.	PASS	END=455532;ChrB=ch09;StartB=679988;EndB=679988;Parent=SYN7;VarType=ShV;DupType=.
ch09	455535	SNP5778	T	C	.	PASS	END=455535;ChrB=ch09;StartB=679991;EndB=679991;Parent=SYN7;VarType=ShV;DupType=.
ch09	455568	SNP5779	T	C	.	PASS	END=455568;ChrB=ch09;StartB=680024;EndB=680024;Parent=SYN7;VarType=ShV;DupType=.
ch09	455569	SNP5780	C	T	.	PASS	END=455569;ChrB=ch09;StartB=680025;EndB=680025;Parent=SYN7;VarType=ShV;DupType=.
ch09	455607	SNP5781	C	T	.	PASS	END=455607;ChrB=ch09;StartB=680063;EndB=680063;Parent=SYN7;VarType=ShV;DupType=.
ch09	455670	SNP5782	G	A	.	PASS	END=455670;ChrB=ch09;StartB=680126;EndB=680126;Parent=SYN7;VarType=ShV;DupType=.
ch09	455680	SNP5783	T	G	.	PASS	END=455680;ChrB=ch09;StartB=680136;EndB=680136;Parent=SYN7;VarType=ShV;DupType=.
ch09	455683	SNP5784	G	C	.	PASS	END=455683;ChrB=ch09;StartB=680139;EndB=680139;Parent=SYN7;VarType=ShV;DupType=.
ch09	455746	SNP5785	T	C	.	PASS	END=455746;ChrB=ch09;StartB=680202;EndB=680202;Parent=SYN7;VarType=ShV;DupType=.
ch09	455778	DEL5786	GA	G	.	PASS	END=455779;ChrB=ch09;StartB=680234;EndB=680234;Parent=SYN7;VarType=ShV;DupType=.
ch09	455810	SNP5787	G	T	.	PASS	END=455810;ChrB=ch09;StartB=680265;EndB=680265;Parent=SYN7;VarType=ShV;DupType=.
ch09	455812	SNP5788	T	G	.	PASS	END=455812;ChrB=ch09;StartB=680267;EndB=680267;Parent=SYN7;VarType=ShV;DupType=.
ch09	455855	SNP5789	A	G	.	PASS	END=455855;ChrB=ch09;StartB=680310;EndB=680310;Parent=SYN7;VarType=ShV;DupType=.
ch09	455986	SNP5790	C	T	.	PASS	END=455986;ChrB=ch09;StartB=680441;EndB=680441;Parent=SYN7;VarType=ShV;DupType=.
ch09	456065	SNP5791	G	A	.	PASS	END=456065;ChrB=ch09;StartB=680520;EndB=680520;Parent=SYN7;VarType=ShV;DupType=.
ch09	456070	SNP5792	A	G	.	PASS	END=456070;ChrB=ch09;StartB=680525;EndB=680525;Parent=SYN7;VarType=ShV;DupType=.
ch09	456082	SNP5793	C	T	.	PASS	END=456082;ChrB=ch09;StartB=680537;EndB=680537;Parent=SYN7;VarType=ShV;DupType=.
ch09	456104	SNP5794	G	T	.	PASS	END=456104;ChrB=ch09;StartB=680559;EndB=680559;Parent=SYN7;VarType=ShV;DupType=.
ch09	456117	DEL5795	GC	G	.	PASS	END=456118;ChrB=ch09;StartB=680572;EndB=680572;Parent=SYN7;VarType=ShV;DupType=.
ch09	456133	SNP5796	T	C	.	PASS	END=456133;ChrB=ch09;StartB=680587;EndB=680587;Parent=SYN7;VarType=ShV;DupType=.
ch09	456159	SNP5797	A	C	.	PASS	END=456159;ChrB=ch09;StartB=680613;EndB=680613;Parent=SYN7;VarType=ShV;DupType=.
ch09	456175	SNP5798	A	G	.	PASS	END=456175;ChrB=ch09;StartB=680629;EndB=680629;Parent=SYN7;VarType=ShV;DupType=.
ch09	456178	SNP5799	G	A	.	PASS	END=456178;ChrB=ch09;StartB=680632;EndB=680632;Parent=SYN7;VarType=ShV;DupType=.
ch09	456180	SNP5800	T	G	.	PASS	END=456180;ChrB=ch09;StartB=680634;EndB=680634;Parent=SYN7;VarType=ShV;DupType=.
ch09	456207	SNP5801	C	T	.	PASS	END=456207;ChrB=ch09;StartB=680661;EndB=680661;Parent=SYN7;VarType=ShV;DupType=.
ch09	456248	SNP5802	A	G	.	PASS	END=456248;ChrB=ch09;StartB=680702;EndB=680702;Parent=SYN7;VarType=ShV;DupType=.
ch09	456293	SNP5803	A	G	.	PASS	END=456293;ChrB=ch09;StartB=680747;EndB=680747;Parent=SYN7;VarType=ShV;DupType=.
ch09	456330	SNP5804	C	T	.	PASS	END=456330;ChrB=ch09;StartB=680784;EndB=680784;Parent=SYN7;VarType=ShV;DupType=.
ch09	456338	SNP5805	T	C	.	PASS	END=456338;ChrB=ch09;StartB=680792;EndB=680792;Parent=SYN7;VarType=ShV;DupType=.
ch09	456373	SNP5806	G	A	.	PASS	END=456373;ChrB=ch09;StartB=680827;EndB=680827;Parent=SYN7;VarType=ShV;DupType=.
ch09	456422	SNP5807	A	T	.	PASS	END=456422;ChrB=ch09;StartB=680876;EndB=680876;Parent=SYN7;VarType=ShV;DupType=.
ch09	456435	DEL5808	AC	A	.	PASS	END=456436;ChrB=ch09;StartB=680889;EndB=680889;Parent=SYN7;VarType=ShV;DupType=.
ch09	456465	SNP5809	G	A	.	PASS	END=456465;ChrB=ch09;StartB=680918;EndB=680918;Parent=SYN7;VarType=ShV;DupType=.
ch09	456478	SNP5810	T	A	.	PASS	END=456478;ChrB=ch09;StartB=680931;EndB=680931;Parent=SYN7;VarType=ShV;DupType=.
ch09	456479	SNP5811	T	G	.	PASS	END=456479;ChrB=ch09;StartB=680932;EndB=680932;Parent=SYN7;VarType=ShV;DupType=.
ch09	456513	SNP5812	G	A	.	PASS	END=456513;ChrB=ch09;StartB=680966;EndB=680966;Parent=SYN7;VarType=ShV;DupType=.
ch09	456542	SNP5813	C	A	.	PASS	END=456542;ChrB=ch09;StartB=680995;EndB=680995;Parent=SYN7;VarType=ShV;DupType=.
ch09	456550	SNP5814	C	A	.	PASS	END=456550;ChrB=ch09;StartB=681003;EndB=681003;Parent=SYN7;VarType=ShV;DupType=.
ch09	456551	SNP5815	G	A	.	PASS	END=456551;ChrB=ch09;StartB=681004;EndB=681004;Parent=SYN7;VarType=ShV;DupType=.
ch09	456611	HDR32	N	<HDR>	.	PASS	END=465600;ChrB=ch09;StartB=681064;EndB=681083;Parent=SYN7;VarType=ShV;DupType=.
ch09	465601	SYNAL40	N	<SYNAL>	.	PASS	END=468548;ChrB=ch09;StartB=681084;EndB=684027;Parent=SYN7;VarType=.;DupType=.
ch09	465698	SNP5816	G	A	.	PASS	END=465698;ChrB=ch09;StartB=681181;EndB=681181;Parent=SYN7;VarType=ShV;DupType=.
ch09	465713	SNP5817	C	T	.	PASS	END=465713;ChrB=ch09;StartB=681196;EndB=681196;Parent=SYN7;VarType=ShV;DupType=.
ch09	465728	SNP5818	T	G	.	PASS	END=465728;ChrB=ch09;StartB=681211;EndB=681211;Parent=SYN7;VarType=ShV;DupType=.
ch09	465734	SNP5819	G	A	.	PASS	END=465734;ChrB=ch09;StartB=681217;EndB=681217;Parent=SYN7;VarType=ShV;DupType=.
ch09	465765	SNP5820	A	T	.	PASS	END=465765;ChrB=ch09;StartB=681248;EndB=681248;Parent=SYN7;VarType=ShV;DupType=.
ch09	465779	SNP5821	A	T	.	PASS	END=465779;ChrB=ch09;StartB=681262;EndB=681262;Parent=SYN7;VarType=ShV;DupType=.
ch09	465804	DEL5822	CA	C	.	PASS	END=465805;ChrB=ch09;StartB=681287;EndB=681287;Parent=SYN7;VarType=ShV;DupType=.
ch09	465807	SNP5823	A	G	.	PASS	END=465807;ChrB=ch09;StartB=681289;EndB=681289;Parent=SYN7;VarType=ShV;DupType=.
ch09	465810	SNP5824	A	T	.	PASS	END=465810;ChrB=ch09;StartB=681292;EndB=681292;Parent=SYN7;VarType=ShV;DupType=.
ch09	465851	SNP5825	G	A	.	PASS	END=465851;ChrB=ch09;StartB=681333;EndB=681333;Parent=SYN7;VarType=ShV;DupType=.
ch09	465864	SNP5826	A	G	.	PASS	END=465864;ChrB=ch09;StartB=681346;EndB=681346;Parent=SYN7;VarType=ShV;DupType=.
ch09	465934	SNP5827	T	C	.	PASS	END=465934;ChrB=ch09;StartB=681416;EndB=681416;Parent=SYN7;VarType=ShV;DupType=.
ch09	465946	SNP5828	A	G	.	PASS	END=465946;ChrB=ch09;StartB=681428;EndB=681428;Parent=SYN7;VarType=ShV;DupType=.
ch09	465962	SNP5829	T	C	.	PASS	END=465962;ChrB=ch09;StartB=681444;EndB=681444;Parent=SYN7;VarType=ShV;DupType=.
ch09	465967	SNP5830	G	T	.	PASS	END=465967;ChrB=ch09;StartB=681449;EndB=681449;Parent=SYN7;VarType=ShV;DupType=.
ch09	466022	SNP5831	A	G	.	PASS	END=466022;ChrB=ch09;StartB=681504;EndB=681504;Parent=SYN7;VarType=ShV;DupType=.
ch09	466031	SNP5832	T	C	.	PASS	END=466031;ChrB=ch09;StartB=681513;EndB=681513;Parent=SYN7;VarType=ShV;DupType=.
ch09	466058	SNP5833	G	A	.	PASS	END=466058;ChrB=ch09;StartB=681540;EndB=681540;Parent=SYN7;VarType=ShV;DupType=.
ch09	466120	SNP5834	A	G	.	PASS	END=466120;ChrB=ch09;StartB=681602;EndB=681602;Parent=SYN7;VarType=ShV;DupType=.
ch09	466146	SNP5835	C	G	.	PASS	END=466146;ChrB=ch09;StartB=681628;EndB=681628;Parent=SYN7;VarType=ShV;DupType=.
ch09	466235	SNP5836	G	A	.	PASS	END=466235;ChrB=ch09;StartB=681717;EndB=681717;Parent=SYN7;VarType=ShV;DupType=.
ch09	466253	SNP5837	C	T	.	PASS	END=466253;ChrB=ch09;StartB=681735;EndB=681735;Parent=SYN7;VarType=ShV;DupType=.
ch09	466256	SNP5838	G	A	.	PASS	END=466256;ChrB=ch09;StartB=681738;EndB=681738;Parent=SYN7;VarType=ShV;DupType=.
ch09	466266	SNP5839	C	T	.	PASS	END=466266;ChrB=ch09;StartB=681748;EndB=681748;Parent=SYN7;VarType=ShV;DupType=.
ch09	466274	SNP5840	C	T	.	PASS	END=466274;ChrB=ch09;StartB=681756;EndB=681756;Parent=SYN7;VarType=ShV;DupType=.
ch09	466298	SNP5841	C	G	.	PASS	END=466298;ChrB=ch09;StartB=681780;EndB=681780;Parent=SYN7;VarType=ShV;DupType=.
ch09	466307	SNP5842	T	C	.	PASS	END=466307;ChrB=ch09;StartB=681789;EndB=681789;Parent=SYN7;VarType=ShV;DupType=.
ch09	466355	SNP5843	T	A	.	PASS	END=466355;ChrB=ch09;StartB=681837;EndB=681837;Parent=SYN7;VarType=ShV;DupType=.
ch09	466359	DEL5844	TA	T	.	PASS	END=466360;ChrB=ch09;StartB=681841;EndB=681841;Parent=SYN7;VarType=ShV;DupType=.
ch09	466383	SNP5845	A	C	.	PASS	END=466383;ChrB=ch09;StartB=681864;EndB=681864;Parent=SYN7;VarType=ShV;DupType=.
ch09	466409	DEL5846	TC	T	.	PASS	END=466410;ChrB=ch09;StartB=681890;EndB=681890;Parent=SYN7;VarType=ShV;DupType=.
ch09	466503	SNP5847	T	A	.	PASS	END=466503;ChrB=ch09;StartB=681983;EndB=681983;Parent=SYN7;VarType=ShV;DupType=.
ch09	466507	SNP5848	T	G	.	PASS	END=466507;ChrB=ch09;StartB=681987;EndB=681987;Parent=SYN7;VarType=ShV;DupType=.
ch09	466565	SNP5849	T	G	.	PASS	END=466565;ChrB=ch09;StartB=682045;EndB=682045;Parent=SYN7;VarType=ShV;DupType=.
ch09	466610	SNP5850	A	T	.	PASS	END=466610;ChrB=ch09;StartB=682090;EndB=682090;Parent=SYN7;VarType=ShV;DupType=.
ch09	466615	SNP5851	C	G	.	PASS	END=466615;ChrB=ch09;StartB=682095;EndB=682095;Parent=SYN7;VarType=ShV;DupType=.
ch09	466624	SNP5852	G	A	.	PASS	END=466624;ChrB=ch09;StartB=682104;EndB=682104;Parent=SYN7;VarType=ShV;DupType=.
ch09	466677	SNP5853	C	A	.	PASS	END=466677;ChrB=ch09;StartB=682157;EndB=682157;Parent=SYN7;VarType=ShV;DupType=.
ch09	466689	SNP5854	G	T	.	PASS	END=466689;ChrB=ch09;StartB=682169;EndB=682169;Parent=SYN7;VarType=ShV;DupType=.
ch09	466703	SNP5855	T	C	.	PASS	END=466703;ChrB=ch09;StartB=682183;EndB=682183;Parent=SYN7;VarType=ShV;DupType=.
ch09	466723	SNP5856	T	C	.	PASS	END=466723;ChrB=ch09;StartB=682203;EndB=682203;Parent=SYN7;VarType=ShV;DupType=.
ch09	466729	SNP5857	T	C	.	PASS	END=466729;ChrB=ch09;StartB=682209;EndB=682209;Parent=SYN7;VarType=ShV;DupType=.
ch09	466734	SNP5858	A	T	.	PASS	END=466734;ChrB=ch09;StartB=682214;EndB=682214;Parent=SYN7;VarType=ShV;DupType=.
ch09	466772	SNP5859	G	A	.	PASS	END=466772;ChrB=ch09;StartB=682252;EndB=682252;Parent=SYN7;VarType=ShV;DupType=.
ch09	466825	SNP5860	G	A	.	PASS	END=466825;ChrB=ch09;StartB=682305;EndB=682305;Parent=SYN7;VarType=ShV;DupType=.
ch09	466840	SNP5861	G	A	.	PASS	END=466840;ChrB=ch09;StartB=682320;EndB=682320;Parent=SYN7;VarType=ShV;DupType=.
ch09	466850	SNP5862	A	G	.	PASS	END=466850;ChrB=ch09;StartB=682330;EndB=682330;Parent=SYN7;VarType=ShV;DupType=.
ch09	466864	SNP5863	A	C	.	PASS	END=466864;ChrB=ch09;StartB=682344;EndB=682344;Parent=SYN7;VarType=ShV;DupType=.
ch09	466879	SNP5864	G	T	.	PASS	END=466879;ChrB=ch09;StartB=682359;EndB=682359;Parent=SYN7;VarType=ShV;DupType=.
ch09	466945	SNP5865	T	G	.	PASS	END=466945;ChrB=ch09;StartB=682425;EndB=682425;Parent=SYN7;VarType=ShV;DupType=.
ch09	466950	SNP5866	G	A	.	PASS	END=466950;ChrB=ch09;StartB=682430;EndB=682430;Parent=SYN7;VarType=ShV;DupType=.
ch09	466973	SNP5867	G	T	.	PASS	END=466973;ChrB=ch09;StartB=682453;EndB=682453;Parent=SYN7;VarType=ShV;DupType=.
ch09	466984	SNP5868	A	T	.	PASS	END=466984;ChrB=ch09;StartB=682464;EndB=682464;Parent=SYN7;VarType=ShV;DupType=.
ch09	467003	SNP5869	G	A	.	PASS	END=467003;ChrB=ch09;StartB=682483;EndB=682483;Parent=SYN7;VarType=ShV;DupType=.
ch09	467015	SNP5870	A	G	.	PASS	END=467015;ChrB=ch09;StartB=682495;EndB=682495;Parent=SYN7;VarType=ShV;DupType=.
ch09	467067	SNP5871	A	G	.	PASS	END=467067;ChrB=ch09;StartB=682547;EndB=682547;Parent=SYN7;VarType=ShV;DupType=.
ch09	467081	DEL5872	AC	A	.	PASS	END=467082;ChrB=ch09;StartB=682561;EndB=682561;Parent=SYN7;VarType=ShV;DupType=.
ch09	467087	SNP5873	T	A	.	PASS	END=467087;ChrB=ch09;StartB=682566;EndB=682566;Parent=SYN7;VarType=ShV;DupType=.
ch09	467096	SNP5874	A	C	.	PASS	END=467096;ChrB=ch09;StartB=682575;EndB=682575;Parent=SYN7;VarType=ShV;DupType=.
ch09	467146	SNP5875	T	C	.	PASS	END=467146;ChrB=ch09;StartB=682625;EndB=682625;Parent=SYN7;VarType=ShV;DupType=.
ch09	467148	DEL5876	AT	A	.	PASS	END=467149;ChrB=ch09;StartB=682627;EndB=682627;Parent=SYN7;VarType=ShV;DupType=.
ch09	467178	SNP5877	T	A	.	PASS	END=467178;ChrB=ch09;StartB=682656;EndB=682656;Parent=SYN7;VarType=ShV;DupType=.
ch09	467186	SNP5878	A	T	.	PASS	END=467186;ChrB=ch09;StartB=682664;EndB=682664;Parent=SYN7;VarType=ShV;DupType=.
ch09	467244	SNP5879	G	A	.	PASS	END=467244;ChrB=ch09;StartB=682722;EndB=682722;Parent=SYN7;VarType=ShV;DupType=.
ch09	467265	SNP5880	C	T	.	PASS	END=467265;ChrB=ch09;StartB=682743;EndB=682743;Parent=SYN7;VarType=ShV;DupType=.
ch09	467297	SNP5881	T	A	.	PASS	END=467297;ChrB=ch09;StartB=682775;EndB=682775;Parent=SYN7;VarType=ShV;DupType=.
ch09	467299	INS5882	A	AT	.	PASS	END=467299;ChrB=ch09;StartB=682777;EndB=682778;Parent=SYN7;VarType=ShV;DupType=.
ch09	467310	SNP5883	A	C	.	PASS	END=467310;ChrB=ch09;StartB=682789;EndB=682789;Parent=SYN7;VarType=ShV;DupType=.
ch09	467478	SNP5884	A	G	.	PASS	END=467478;ChrB=ch09;StartB=682957;EndB=682957;Parent=SYN7;VarType=ShV;DupType=.
ch09	467486	SNP5885	A	T	.	PASS	END=467486;ChrB=ch09;StartB=682965;EndB=682965;Parent=SYN7;VarType=ShV;DupType=.
ch09	467514	SNP5886	A	T	.	PASS	END=467514;ChrB=ch09;StartB=682993;EndB=682993;Parent=SYN7;VarType=ShV;DupType=.
ch09	467527	SNP5887	C	T	.	PASS	END=467527;ChrB=ch09;StartB=683006;EndB=683006;Parent=SYN7;VarType=ShV;DupType=.
ch09	467582	DEL5888	GA	G	.	PASS	END=467583;ChrB=ch09;StartB=683061;EndB=683061;Parent=SYN7;VarType=ShV;DupType=.
ch09	467584	SNP5889	A	T	.	PASS	END=467584;ChrB=ch09;StartB=683062;EndB=683062;Parent=SYN7;VarType=ShV;DupType=.
ch09	467608	SNP5890	A	G	.	PASS	END=467608;ChrB=ch09;StartB=683086;EndB=683086;Parent=SYN7;VarType=ShV;DupType=.
ch09	467663	SNP5891	A	T	.	PASS	END=467663;ChrB=ch09;StartB=683141;EndB=683141;Parent=SYN7;VarType=ShV;DupType=.
ch09	467671	SNP5892	T	C	.	PASS	END=467671;ChrB=ch09;StartB=683149;EndB=683149;Parent=SYN7;VarType=ShV;DupType=.
ch09	467702	SNP5893	C	T	.	PASS	END=467702;ChrB=ch09;StartB=683180;EndB=683180;Parent=SYN7;VarType=ShV;DupType=.
ch09	467705	SNP5894	G	C	.	PASS	END=467705;ChrB=ch09;StartB=683183;EndB=683183;Parent=SYN7;VarType=ShV;DupType=.
ch09	467745	INS5895	C	CA	.	PASS	END=467745;ChrB=ch09;StartB=683223;EndB=683224;Parent=SYN7;VarType=ShV;DupType=.
ch09	467777	SNP5896	G	A	.	PASS	END=467777;ChrB=ch09;StartB=683256;EndB=683256;Parent=SYN7;VarType=ShV;DupType=.
ch09	467782	SNP5897	C	T	.	PASS	END=467782;ChrB=ch09;StartB=683261;EndB=683261;Parent=SYN7;VarType=ShV;DupType=.
ch09	467828	SNP5898	G	C	.	PASS	END=467828;ChrB=ch09;StartB=683307;EndB=683307;Parent=SYN7;VarType=ShV;DupType=.
ch09	467838	SNP5899	C	G	.	PASS	END=467838;ChrB=ch09;StartB=683317;EndB=683317;Parent=SYN7;VarType=ShV;DupType=.
ch09	467865	SNP5900	A	G	.	PASS	END=467865;ChrB=ch09;StartB=683344;EndB=683344;Parent=SYN7;VarType=ShV;DupType=.
ch09	467886	SNP5901	A	C	.	PASS	END=467886;ChrB=ch09;StartB=683365;EndB=683365;Parent=SYN7;VarType=ShV;DupType=.
ch09	467934	SNP5902	G	C	.	PASS	END=467934;ChrB=ch09;StartB=683413;EndB=683413;Parent=SYN7;VarType=ShV;DupType=.
ch09	467935	SNP5903	A	G	.	PASS	END=467935;ChrB=ch09;StartB=683414;EndB=683414;Parent=SYN7;VarType=ShV;DupType=.
ch09	467944	SNP5904	A	T	.	PASS	END=467944;ChrB=ch09;StartB=683423;EndB=683423;Parent=SYN7;VarType=ShV;DupType=.
ch09	467953	SNP5905	T	G	.	PASS	END=467953;ChrB=ch09;StartB=683432;EndB=683432;Parent=SYN7;VarType=ShV;DupType=.
ch09	468018	SNP5906	A	G	.	PASS	END=468018;ChrB=ch09;StartB=683497;EndB=683497;Parent=SYN7;VarType=ShV;DupType=.
ch09	468025	SNP5907	T	C	.	PASS	END=468025;ChrB=ch09;StartB=683504;EndB=683504;Parent=SYN7;VarType=ShV;DupType=.
ch09	468246	SNP5908	G	A	.	PASS	END=468246;ChrB=ch09;StartB=683725;EndB=683725;Parent=SYN7;VarType=ShV;DupType=.
ch09	468381	SNP5909	A	C	.	PASS	END=468381;ChrB=ch09;StartB=683860;EndB=683860;Parent=SYN7;VarType=ShV;DupType=.
ch09	468415	SNP5910	G	A	.	PASS	END=468415;ChrB=ch09;StartB=683894;EndB=683894;Parent=SYN7;VarType=ShV;DupType=.
ch09	468443	SNP5911	A	T	.	PASS	END=468443;ChrB=ch09;StartB=683922;EndB=683922;Parent=SYN7;VarType=ShV;DupType=.
ch09	468479	SNP5912	G	T	.	PASS	END=468479;ChrB=ch09;StartB=683958;EndB=683958;Parent=SYN7;VarType=ShV;DupType=.
ch09	468483	SNP5913	G	A	.	PASS	END=468483;ChrB=ch09;StartB=683962;EndB=683962;Parent=SYN7;VarType=ShV;DupType=.
ch09	468490	SNP5914	T	G	.	PASS	END=468490;ChrB=ch09;StartB=683969;EndB=683969;Parent=SYN7;VarType=ShV;DupType=.
ch09	468511	SNP5915	T	C	.	PASS	END=468511;ChrB=ch09;StartB=683990;EndB=683990;Parent=SYN7;VarType=ShV;DupType=.
ch09	468549	HDR33	N	<HDR>	.	PASS	END=480913;ChrB=ch09;StartB=684028;EndB=708367;Parent=SYN7;VarType=ShV;DupType=.
ch09	480914	SYNAL41	N	<SYNAL>	.	PASS	END=481361;ChrB=ch09;StartB=708368;EndB=708815;Parent=SYN7;VarType=.;DupType=.
ch09	480958	SNP5916	A	T	.	PASS	END=480958;ChrB=ch09;StartB=708412;EndB=708412;Parent=SYN7;VarType=ShV;DupType=.
ch09	480972	SNP5917	T	C	.	PASS	END=480972;ChrB=ch09;StartB=708426;EndB=708426;Parent=SYN7;VarType=ShV;DupType=.
ch09	481035	SNP5918	T	A	.	PASS	END=481035;ChrB=ch09;StartB=708489;EndB=708489;Parent=SYN7;VarType=ShV;DupType=.
ch09	481050	SNP5919	C	T	.	PASS	END=481050;ChrB=ch09;StartB=708504;EndB=708504;Parent=SYN7;VarType=ShV;DupType=.
ch09	481059	SNP5920	G	A	.	PASS	END=481059;ChrB=ch09;StartB=708513;EndB=708513;Parent=SYN7;VarType=ShV;DupType=.
ch09	481110	SNP5921	C	T	.	PASS	END=481110;ChrB=ch09;StartB=708564;EndB=708564;Parent=SYN7;VarType=ShV;DupType=.
ch09	481120	SNP5922	T	A	.	PASS	END=481120;ChrB=ch09;StartB=708574;EndB=708574;Parent=SYN7;VarType=ShV;DupType=.
ch09	481148	SNP5923	T	A	.	PASS	END=481148;ChrB=ch09;StartB=708602;EndB=708602;Parent=SYN7;VarType=ShV;DupType=.
ch09	481157	SNP5924	T	C	.	PASS	END=481157;ChrB=ch09;StartB=708611;EndB=708611;Parent=SYN7;VarType=ShV;DupType=.
ch09	481223	SNP5925	T	C	.	PASS	END=481223;ChrB=ch09;StartB=708677;EndB=708677;Parent=SYN7;VarType=ShV;DupType=.
ch09	481322	SNP5926	T	A	.	PASS	END=481322;ChrB=ch09;StartB=708776;EndB=708776;Parent=SYN7;VarType=ShV;DupType=.
ch09	481323	SNP5927	T	A	.	PASS	END=481323;ChrB=ch09;StartB=708777;EndB=708777;Parent=SYN7;VarType=ShV;DupType=.
ch09	481324	SNP5928	T	A	.	PASS	END=481324;ChrB=ch09;StartB=708778;EndB=708778;Parent=SYN7;VarType=ShV;DupType=.
ch09	481325	SNP5929	T	A	.	PASS	END=481325;ChrB=ch09;StartB=708779;EndB=708779;Parent=SYN7;VarType=ShV;DupType=.
ch09	481362	HDR34	N	<HDR>	.	PASS	END=487494;ChrB=ch09;StartB=708816;EndB=714776;Parent=SYN7;VarType=ShV;DupType=.
ch09	487495	SYNAL42	N	<SYNAL>	.	PASS	END=488686;ChrB=ch09;StartB=714777;EndB=715999;Parent=SYN7;VarType=.;DupType=.
ch09	487516	SNP5930	A	G	.	PASS	END=487516;ChrB=ch09;StartB=714798;EndB=714798;Parent=SYN7;VarType=ShV;DupType=.
ch09	487534	SNP5931	C	A	.	PASS	END=487534;ChrB=ch09;StartB=714816;EndB=714816;Parent=SYN7;VarType=ShV;DupType=.
ch09	487547	SNP5932	G	A	.	PASS	END=487547;ChrB=ch09;StartB=714829;EndB=714829;Parent=SYN7;VarType=ShV;DupType=.
ch09	487560	SNP5933	T	G	.	PASS	END=487560;ChrB=ch09;StartB=714842;EndB=714842;Parent=SYN7;VarType=ShV;DupType=.
ch09	487588	SNP5934	G	T	.	PASS	END=487588;ChrB=ch09;StartB=714870;EndB=714870;Parent=SYN7;VarType=ShV;DupType=.
ch09	487599	SNP5935	C	A	.	PASS	END=487599;ChrB=ch09;StartB=714881;EndB=714881;Parent=SYN7;VarType=ShV;DupType=.
ch09	487607	SNP5936	A	G	.	PASS	END=487607;ChrB=ch09;StartB=714889;EndB=714889;Parent=SYN7;VarType=ShV;DupType=.
ch09	487610	DEL5937	AT	A	.	PASS	END=487611;ChrB=ch09;StartB=714892;EndB=714892;Parent=SYN7;VarType=ShV;DupType=.
ch09	487662	SNP5938	A	T	.	PASS	END=487662;ChrB=ch09;StartB=714943;EndB=714943;Parent=SYN7;VarType=ShV;DupType=.
ch09	487680	INS5939	G	GAGCGGTTCTCTCCGAATTCACCTTGAGTCTGA	.	PASS	END=487680;ChrB=ch09;StartB=714961;EndB=714993;Parent=SYN7;VarType=ShV;DupType=.
ch09	487709	SNP5940	T	C	.	PASS	END=487709;ChrB=ch09;StartB=715022;EndB=715022;Parent=SYN7;VarType=ShV;DupType=.
ch09	487754	SNP5941	T	G	.	PASS	END=487754;ChrB=ch09;StartB=715067;EndB=715067;Parent=SYN7;VarType=ShV;DupType=.
ch09	487794	SNP5942	T	G	.	PASS	END=487794;ChrB=ch09;StartB=715107;EndB=715107;Parent=SYN7;VarType=ShV;DupType=.
ch09	487844	SNP5943	G	C	.	PASS	END=487844;ChrB=ch09;StartB=715157;EndB=715157;Parent=SYN7;VarType=ShV;DupType=.
ch09	487884	SNP5944	G	T	.	PASS	END=487884;ChrB=ch09;StartB=715197;EndB=715197;Parent=SYN7;VarType=ShV;DupType=.
ch09	487886	SNP5945	C	T	.	PASS	END=487886;ChrB=ch09;StartB=715199;EndB=715199;Parent=SYN7;VarType=ShV;DupType=.
ch09	487916	SNP5946	G	A	.	PASS	END=487916;ChrB=ch09;StartB=715229;EndB=715229;Parent=SYN7;VarType=ShV;DupType=.
ch09	487927	SNP5947	C	T	.	PASS	END=487927;ChrB=ch09;StartB=715240;EndB=715240;Parent=SYN7;VarType=ShV;DupType=.
ch09	487940	SNP5948	A	T	.	PASS	END=487940;ChrB=ch09;StartB=715253;EndB=715253;Parent=SYN7;VarType=ShV;DupType=.
ch09	487941	SNP5949	T	A	.	PASS	END=487941;ChrB=ch09;StartB=715254;EndB=715254;Parent=SYN7;VarType=ShV;DupType=.
ch09	487950	SNP5950	C	G	.	PASS	END=487950;ChrB=ch09;StartB=715263;EndB=715263;Parent=SYN7;VarType=ShV;DupType=.
ch09	487951	SNP5951	A	C	.	PASS	END=487951;ChrB=ch09;StartB=715264;EndB=715264;Parent=SYN7;VarType=ShV;DupType=.
ch09	487957	SNP5952	T	A	.	PASS	END=487957;ChrB=ch09;StartB=715270;EndB=715270;Parent=SYN7;VarType=ShV;DupType=.
ch09	487969	SNP5953	T	C	.	PASS	END=487969;ChrB=ch09;StartB=715282;EndB=715282;Parent=SYN7;VarType=ShV;DupType=.
ch09	488080	SNP5954	A	T	.	PASS	END=488080;ChrB=ch09;StartB=715393;EndB=715393;Parent=SYN7;VarType=ShV;DupType=.
ch09	488146	SNP5955	T	A	.	PASS	END=488146;ChrB=ch09;StartB=715459;EndB=715459;Parent=SYN7;VarType=ShV;DupType=.
ch09	488147	SNP5956	T	A	.	PASS	END=488147;ChrB=ch09;StartB=715460;EndB=715460;Parent=SYN7;VarType=ShV;DupType=.
ch09	488148	SNP5957	T	A	.	PASS	END=488148;ChrB=ch09;StartB=715461;EndB=715461;Parent=SYN7;VarType=ShV;DupType=.
ch09	488149	SNP5958	T	A	.	PASS	END=488149;ChrB=ch09;StartB=715462;EndB=715462;Parent=SYN7;VarType=ShV;DupType=.
ch09	488161	SNP5959	A	G	.	PASS	END=488161;ChrB=ch09;StartB=715474;EndB=715474;Parent=SYN7;VarType=ShV;DupType=.
ch09	488245	SNP5960	C	T	.	PASS	END=488245;ChrB=ch09;StartB=715558;EndB=715558;Parent=SYN7;VarType=ShV;DupType=.
ch09	488349	SNP5961	T	C	.	PASS	END=488349;ChrB=ch09;StartB=715662;EndB=715662;Parent=SYN7;VarType=ShV;DupType=.
ch09	488363	SNP5962	A	C	.	PASS	END=488363;ChrB=ch09;StartB=715676;EndB=715676;Parent=SYN7;VarType=ShV;DupType=.
ch09	488402	SNP5963	C	T	.	PASS	END=488402;ChrB=ch09;StartB=715715;EndB=715715;Parent=SYN7;VarType=ShV;DupType=.
ch09	488414	SNP5964	A	G	.	PASS	END=488414;ChrB=ch09;StartB=715727;EndB=715727;Parent=SYN7;VarType=ShV;DupType=.
ch09	488479	SNP5965	A	G	.	PASS	END=488479;ChrB=ch09;StartB=715792;EndB=715792;Parent=SYN7;VarType=ShV;DupType=.
ch09	488486	SNP5966	G	C	.	PASS	END=488486;ChrB=ch09;StartB=715799;EndB=715799;Parent=SYN7;VarType=ShV;DupType=.
ch09	488512	SNP5967	G	T	.	PASS	END=488512;ChrB=ch09;StartB=715825;EndB=715825;Parent=SYN7;VarType=ShV;DupType=.
ch09	488550	SNP5968	T	C	.	PASS	END=488550;ChrB=ch09;StartB=715863;EndB=715863;Parent=SYN7;VarType=ShV;DupType=.
ch09	488582	SNP5969	A	G	.	PASS	END=488582;ChrB=ch09;StartB=715895;EndB=715895;Parent=SYN7;VarType=ShV;DupType=.
ch09	488604	SNP5970	C	G	.	PASS	END=488604;ChrB=ch09;StartB=715917;EndB=715917;Parent=SYN7;VarType=ShV;DupType=.
ch09	488605	SNP5971	A	T	.	PASS	END=488605;ChrB=ch09;StartB=715918;EndB=715918;Parent=SYN7;VarType=ShV;DupType=.
ch09	488687	HDR35	N	<HDR>	.	PASS	END=499842;ChrB=ch09;StartB=716000;EndB=743290;Parent=SYN7;VarType=ShV;DupType=.
ch09	499843	SYNAL43	N	<SYNAL>	.	PASS	END=503314;ChrB=ch09;StartB=743291;EndB=746802;Parent=SYN7;VarType=.;DupType=.
ch09	499913	SNP5972	T	C	.	PASS	END=499913;ChrB=ch09;StartB=743361;EndB=743361;Parent=SYN7;VarType=ShV;DupType=.
ch09	499914	SNP5973	T	A	.	PASS	END=499914;ChrB=ch09;StartB=743362;EndB=743362;Parent=SYN7;VarType=ShV;DupType=.
ch09	499928	SNP5974	G	A	.	PASS	END=499928;ChrB=ch09;StartB=743376;EndB=743376;Parent=SYN7;VarType=ShV;DupType=.
ch09	499929	SNP5975	G	A	.	PASS	END=499929;ChrB=ch09;StartB=743377;EndB=743377;Parent=SYN7;VarType=ShV;DupType=.
ch09	499934	SNP5976	T	G	.	PASS	END=499934;ChrB=ch09;StartB=743382;EndB=743382;Parent=SYN7;VarType=ShV;DupType=.
ch09	499970	SNP5977	G	C	.	PASS	END=499970;ChrB=ch09;StartB=743418;EndB=743418;Parent=SYN7;VarType=ShV;DupType=.
ch09	499977	SNP5978	C	T	.	PASS	END=499977;ChrB=ch09;StartB=743425;EndB=743425;Parent=SYN7;VarType=ShV;DupType=.
ch09	499989	INS5979	A	AAGT	.	PASS	END=499989;ChrB=ch09;StartB=743437;EndB=743440;Parent=SYN7;VarType=ShV;DupType=.
ch09	500013	SNP5980	C	G	.	PASS	END=500013;ChrB=ch09;StartB=743464;EndB=743464;Parent=SYN7;VarType=ShV;DupType=.
ch09	500051	SNP5981	T	C	.	PASS	END=500051;ChrB=ch09;StartB=743502;EndB=743502;Parent=SYN7;VarType=ShV;DupType=.
ch09	500077	SNP5982	G	C	.	PASS	END=500077;ChrB=ch09;StartB=743528;EndB=743528;Parent=SYN7;VarType=ShV;DupType=.
ch09	500089	SNP5983	T	C	.	PASS	END=500089;ChrB=ch09;StartB=743540;EndB=743540;Parent=SYN7;VarType=ShV;DupType=.
ch09	500114	DEL5984	CGG	C	.	PASS	END=500116;ChrB=ch09;StartB=743565;EndB=743565;Parent=SYN7;VarType=ShV;DupType=.
ch09	500119	SNP5985	G	T	.	PASS	END=500119;ChrB=ch09;StartB=743568;EndB=743568;Parent=SYN7;VarType=ShV;DupType=.
ch09	500141	SNP5986	T	C	.	PASS	END=500141;ChrB=ch09;StartB=743590;EndB=743590;Parent=SYN7;VarType=ShV;DupType=.
ch09	500144	SNP5987	T	G	.	PASS	END=500144;ChrB=ch09;StartB=743593;EndB=743593;Parent=SYN7;VarType=ShV;DupType=.
ch09	500206	SNP5988	C	T	.	PASS	END=500206;ChrB=ch09;StartB=743655;EndB=743655;Parent=SYN7;VarType=ShV;DupType=.
ch09	500279	SNP5989	A	G	.	PASS	END=500279;ChrB=ch09;StartB=743728;EndB=743728;Parent=SYN7;VarType=ShV;DupType=.
ch09	500281	SNP5990	A	G	.	PASS	END=500281;ChrB=ch09;StartB=743730;EndB=743730;Parent=SYN7;VarType=ShV;DupType=.
ch09	500303	INS5991	T	TA	.	PASS	END=500303;ChrB=ch09;StartB=743752;EndB=743753;Parent=SYN7;VarType=ShV;DupType=.
ch09	500320	SNP5992	T	G	.	PASS	END=500320;ChrB=ch09;StartB=743770;EndB=743770;Parent=SYN7;VarType=ShV;DupType=.
ch09	500349	SNP5993	C	T	.	PASS	END=500349;ChrB=ch09;StartB=743799;EndB=743799;Parent=SYN7;VarType=ShV;DupType=.
ch09	500380	DEL5994	AG	A	.	PASS	END=500381;ChrB=ch09;StartB=743830;EndB=743830;Parent=SYN7;VarType=ShV;DupType=.
ch09	500385	SNP5995	T	C	.	PASS	END=500385;ChrB=ch09;StartB=743834;EndB=743834;Parent=SYN7;VarType=ShV;DupType=.
ch09	500397	SNP5996	T	C	.	PASS	END=500397;ChrB=ch09;StartB=743846;EndB=743846;Parent=SYN7;VarType=ShV;DupType=.
ch09	500417	SNP5997	A	T	.	PASS	END=500417;ChrB=ch09;StartB=743866;EndB=743866;Parent=SYN7;VarType=ShV;DupType=.
ch09	500449	SNP5998	A	C	.	PASS	END=500449;ChrB=ch09;StartB=743898;EndB=743898;Parent=SYN7;VarType=ShV;DupType=.
ch09	500456	SNP5999	C	A	.	PASS	END=500456;ChrB=ch09;StartB=743905;EndB=743905;Parent=SYN7;VarType=ShV;DupType=.
ch09	500470	SNP6000	A	G	.	PASS	END=500470;ChrB=ch09;StartB=743919;EndB=743919;Parent=SYN7;VarType=ShV;DupType=.
ch09	500476	SNP6001	T	C	.	PASS	END=500476;ChrB=ch09;StartB=743925;EndB=743925;Parent=SYN7;VarType=ShV;DupType=.
ch09	500489	SNP6002	G	A	.	PASS	END=500489;ChrB=ch09;StartB=743938;EndB=743938;Parent=SYN7;VarType=ShV;DupType=.
ch09	500555	SNP6003	T	G	.	PASS	END=500555;ChrB=ch09;StartB=744004;EndB=744004;Parent=SYN7;VarType=ShV;DupType=.
ch09	500613	SNP6004	A	G	.	PASS	END=500613;ChrB=ch09;StartB=744062;EndB=744062;Parent=SYN7;VarType=ShV;DupType=.
ch09	500647	SNP6005	G	T	.	PASS	END=500647;ChrB=ch09;StartB=744096;EndB=744096;Parent=SYN7;VarType=ShV;DupType=.
ch09	500651	SNP6006	G	C	.	PASS	END=500651;ChrB=ch09;StartB=744100;EndB=744100;Parent=SYN7;VarType=ShV;DupType=.
ch09	500684	SNP6007	A	C	.	PASS	END=500684;ChrB=ch09;StartB=744133;EndB=744133;Parent=SYN7;VarType=ShV;DupType=.
ch09	500690	SNP6008	A	T	.	PASS	END=500690;ChrB=ch09;StartB=744139;EndB=744139;Parent=SYN7;VarType=ShV;DupType=.
ch09	500692	INS6009	T	TC	.	PASS	END=500692;ChrB=ch09;StartB=744141;EndB=744142;Parent=SYN7;VarType=ShV;DupType=.
ch09	500693	SNP6010	A	T	.	PASS	END=500693;ChrB=ch09;StartB=744143;EndB=744143;Parent=SYN7;VarType=ShV;DupType=.
ch09	500705	SNP6011	A	G	.	PASS	END=500705;ChrB=ch09;StartB=744155;EndB=744155;Parent=SYN7;VarType=ShV;DupType=.
ch09	500711	SNP6012	A	G	.	PASS	END=500711;ChrB=ch09;StartB=744161;EndB=744161;Parent=SYN7;VarType=ShV;DupType=.
ch09	500800	SNP6013	T	A	.	PASS	END=500800;ChrB=ch09;StartB=744250;EndB=744250;Parent=SYN7;VarType=ShV;DupType=.
ch09	500828	SNP6014	C	T	.	PASS	END=500828;ChrB=ch09;StartB=744278;EndB=744278;Parent=SYN7;VarType=ShV;DupType=.
ch09	500844	SNP6015	C	T	.	PASS	END=500844;ChrB=ch09;StartB=744294;EndB=744294;Parent=SYN7;VarType=ShV;DupType=.
ch09	500937	SNP6016	A	T	.	PASS	END=500937;ChrB=ch09;StartB=744387;EndB=744387;Parent=SYN7;VarType=ShV;DupType=.
ch09	500946	SNP6017	C	T	.	PASS	END=500946;ChrB=ch09;StartB=744396;EndB=744396;Parent=SYN7;VarType=ShV;DupType=.
ch09	500948	SNP6018	T	C	.	PASS	END=500948;ChrB=ch09;StartB=744398;EndB=744398;Parent=SYN7;VarType=ShV;DupType=.
ch09	500968	SNP6019	C	T	.	PASS	END=500968;ChrB=ch09;StartB=744418;EndB=744418;Parent=SYN7;VarType=ShV;DupType=.
ch09	501007	INS6020	G	GTTTCACTAAA	.	PASS	END=501007;ChrB=ch09;StartB=744457;EndB=744467;Parent=SYN7;VarType=ShV;DupType=.
ch09	501008	SNP6021	A	T	.	PASS	END=501008;ChrB=ch09;StartB=744468;EndB=744468;Parent=SYN7;VarType=ShV;DupType=.
ch09	501019	SNP6022	T	C	.	PASS	END=501019;ChrB=ch09;StartB=744479;EndB=744479;Parent=SYN7;VarType=ShV;DupType=.
ch09	501069	SNP6023	T	A	.	PASS	END=501069;ChrB=ch09;StartB=744529;EndB=744529;Parent=SYN7;VarType=ShV;DupType=.
ch09	501101	SNP6024	A	G	.	PASS	END=501101;ChrB=ch09;StartB=744561;EndB=744561;Parent=SYN7;VarType=ShV;DupType=.
ch09	501110	SNP6025	T	A	.	PASS	END=501110;ChrB=ch09;StartB=744570;EndB=744570;Parent=SYN7;VarType=ShV;DupType=.
ch09	501111	SNP6026	G	T	.	PASS	END=501111;ChrB=ch09;StartB=744571;EndB=744571;Parent=SYN7;VarType=ShV;DupType=.
ch09	501141	SNP6027	A	C	.	PASS	END=501141;ChrB=ch09;StartB=744601;EndB=744601;Parent=SYN7;VarType=ShV;DupType=.
ch09	501171	SNP6028	T	G	.	PASS	END=501171;ChrB=ch09;StartB=744631;EndB=744631;Parent=SYN7;VarType=ShV;DupType=.
ch09	501172	SNP6029	C	T	.	PASS	END=501172;ChrB=ch09;StartB=744632;EndB=744632;Parent=SYN7;VarType=ShV;DupType=.
ch09	501218	INS6030	C	CGGACCCTTTGTTGTTCCATCTTTAG	.	PASS	END=501218;ChrB=ch09;StartB=744678;EndB=744703;Parent=SYN7;VarType=ShV;DupType=.
ch09	501357	SNP6031	T	A	.	PASS	END=501357;ChrB=ch09;StartB=744842;EndB=744842;Parent=SYN7;VarType=ShV;DupType=.
ch09	501373	SNP6032	G	T	.	PASS	END=501373;ChrB=ch09;StartB=744858;EndB=744858;Parent=SYN7;VarType=ShV;DupType=.
ch09	501391	SNP6033	A	G	.	PASS	END=501391;ChrB=ch09;StartB=744876;EndB=744876;Parent=SYN7;VarType=ShV;DupType=.
ch09	501447	SNP6034	C	G	.	PASS	END=501447;ChrB=ch09;StartB=744932;EndB=744932;Parent=SYN7;VarType=ShV;DupType=.
ch09	501538	SNP6035	G	C	.	PASS	END=501538;ChrB=ch09;StartB=745023;EndB=745023;Parent=SYN7;VarType=ShV;DupType=.
ch09	501552	SNP6036	C	A	.	PASS	END=501552;ChrB=ch09;StartB=745037;EndB=745037;Parent=SYN7;VarType=ShV;DupType=.
ch09	501677	SNP6037	C	A	.	PASS	END=501677;ChrB=ch09;StartB=745162;EndB=745162;Parent=SYN7;VarType=ShV;DupType=.
ch09	501689	SNP6038	C	A	.	PASS	END=501689;ChrB=ch09;StartB=745174;EndB=745174;Parent=SYN7;VarType=ShV;DupType=.
ch09	501721	SNP6039	T	G	.	PASS	END=501721;ChrB=ch09;StartB=745206;EndB=745206;Parent=SYN7;VarType=ShV;DupType=.
ch09	501722	SNP6040	G	A	.	PASS	END=501722;ChrB=ch09;StartB=745207;EndB=745207;Parent=SYN7;VarType=ShV;DupType=.
ch09	501757	INS6041	C	CA	.	PASS	END=501757;ChrB=ch09;StartB=745242;EndB=745243;Parent=SYN7;VarType=ShV;DupType=.
ch09	501769	SNP6042	G	A	.	PASS	END=501769;ChrB=ch09;StartB=745255;EndB=745255;Parent=SYN7;VarType=ShV;DupType=.
ch09	501834	SNP6043	T	C	.	PASS	END=501834;ChrB=ch09;StartB=745320;EndB=745320;Parent=SYN7;VarType=ShV;DupType=.
ch09	501883	SNP6044	T	C	.	PASS	END=501883;ChrB=ch09;StartB=745369;EndB=745369;Parent=SYN7;VarType=ShV;DupType=.
ch09	501891	SNP6045	A	G	.	PASS	END=501891;ChrB=ch09;StartB=745377;EndB=745377;Parent=SYN7;VarType=ShV;DupType=.
ch09	501901	SNP6046	A	G	.	PASS	END=501901;ChrB=ch09;StartB=745387;EndB=745387;Parent=SYN7;VarType=ShV;DupType=.
ch09	501925	SNP6047	G	A	.	PASS	END=501925;ChrB=ch09;StartB=745411;EndB=745411;Parent=SYN7;VarType=ShV;DupType=.
ch09	501948	SNP6048	A	C	.	PASS	END=501948;ChrB=ch09;StartB=745434;EndB=745434;Parent=SYN7;VarType=ShV;DupType=.
ch09	501972	SNP6049	A	G	.	PASS	END=501972;ChrB=ch09;StartB=745458;EndB=745458;Parent=SYN7;VarType=ShV;DupType=.
ch09	501986	SNP6050	G	T	.	PASS	END=501986;ChrB=ch09;StartB=745472;EndB=745472;Parent=SYN7;VarType=ShV;DupType=.
ch09	502000	SNP6051	G	A	.	PASS	END=502000;ChrB=ch09;StartB=745486;EndB=745486;Parent=SYN7;VarType=ShV;DupType=.
ch09	502026	SNP6052	A	G	.	PASS	END=502026;ChrB=ch09;StartB=745512;EndB=745512;Parent=SYN7;VarType=ShV;DupType=.
ch09	502052	SNP6053	T	C	.	PASS	END=502052;ChrB=ch09;StartB=745538;EndB=745538;Parent=SYN7;VarType=ShV;DupType=.
ch09	502092	SNP6054	A	G	.	PASS	END=502092;ChrB=ch09;StartB=745578;EndB=745578;Parent=SYN7;VarType=ShV;DupType=.
ch09	502102	SNP6055	T	G	.	PASS	END=502102;ChrB=ch09;StartB=745588;EndB=745588;Parent=SYN7;VarType=ShV;DupType=.
ch09	502148	DEL6056	TA	T	.	PASS	END=502149;ChrB=ch09;StartB=745634;EndB=745634;Parent=SYN7;VarType=ShV;DupType=.
ch09	502181	INS6057	T	TCG	.	PASS	END=502181;ChrB=ch09;StartB=745666;EndB=745668;Parent=SYN7;VarType=ShV;DupType=.
ch09	502241	SNP6058	G	A	.	PASS	END=502241;ChrB=ch09;StartB=745728;EndB=745728;Parent=SYN7;VarType=ShV;DupType=.
ch09	502248	SNP6059	G	A	.	PASS	END=502248;ChrB=ch09;StartB=745735;EndB=745735;Parent=SYN7;VarType=ShV;DupType=.
ch09	502286	SNP6060	T	C	.	PASS	END=502286;ChrB=ch09;StartB=745773;EndB=745773;Parent=SYN7;VarType=ShV;DupType=.
ch09	502291	INS6061	C	CA	.	PASS	END=502291;ChrB=ch09;StartB=745778;EndB=745779;Parent=SYN7;VarType=ShV;DupType=.
ch09	502313	SNP6062	T	A	.	PASS	END=502313;ChrB=ch09;StartB=745801;EndB=745801;Parent=SYN7;VarType=ShV;DupType=.
ch09	502331	SNP6063	A	G	.	PASS	END=502331;ChrB=ch09;StartB=745819;EndB=745819;Parent=SYN7;VarType=ShV;DupType=.
ch09	502379	SNP6064	C	T	.	PASS	END=502379;ChrB=ch09;StartB=745867;EndB=745867;Parent=SYN7;VarType=ShV;DupType=.
ch09	502393	SNP6065	G	A	.	PASS	END=502393;ChrB=ch09;StartB=745881;EndB=745881;Parent=SYN7;VarType=ShV;DupType=.
ch09	502394	SNP6066	A	C	.	PASS	END=502394;ChrB=ch09;StartB=745882;EndB=745882;Parent=SYN7;VarType=ShV;DupType=.
ch09	502449	SNP6067	G	A	.	PASS	END=502449;ChrB=ch09;StartB=745937;EndB=745937;Parent=SYN7;VarType=ShV;DupType=.
ch09	502476	SNP6068	C	G	.	PASS	END=502476;ChrB=ch09;StartB=745964;EndB=745964;Parent=SYN7;VarType=ShV;DupType=.
ch09	502492	SNP6069	C	T	.	PASS	END=502492;ChrB=ch09;StartB=745980;EndB=745980;Parent=SYN7;VarType=ShV;DupType=.
ch09	502529	SNP6070	A	G	.	PASS	END=502529;ChrB=ch09;StartB=746017;EndB=746017;Parent=SYN7;VarType=ShV;DupType=.
ch09	502553	SNP6071	A	G	.	PASS	END=502553;ChrB=ch09;StartB=746041;EndB=746041;Parent=SYN7;VarType=ShV;DupType=.
ch09	502578	SNP6072	A	C	.	PASS	END=502578;ChrB=ch09;StartB=746066;EndB=746066;Parent=SYN7;VarType=ShV;DupType=.
ch09	502624	SNP6073	A	T	.	PASS	END=502624;ChrB=ch09;StartB=746112;EndB=746112;Parent=SYN7;VarType=ShV;DupType=.
ch09	502659	SNP6074	T	C	.	PASS	END=502659;ChrB=ch09;StartB=746147;EndB=746147;Parent=SYN7;VarType=ShV;DupType=.
ch09	502677	SNP6075	A	G	.	PASS	END=502677;ChrB=ch09;StartB=746165;EndB=746165;Parent=SYN7;VarType=ShV;DupType=.
ch09	502690	SNP6076	A	C	.	PASS	END=502690;ChrB=ch09;StartB=746178;EndB=746178;Parent=SYN7;VarType=ShV;DupType=.
ch09	502785	SNP6077	C	G	.	PASS	END=502785;ChrB=ch09;StartB=746273;EndB=746273;Parent=SYN7;VarType=ShV;DupType=.
ch09	502791	SNP6078	A	G	.	PASS	END=502791;ChrB=ch09;StartB=746279;EndB=746279;Parent=SYN7;VarType=ShV;DupType=.
ch09	502802	SNP6079	C	T	.	PASS	END=502802;ChrB=ch09;StartB=746290;EndB=746290;Parent=SYN7;VarType=ShV;DupType=.
ch09	502833	SNP6080	T	C	.	PASS	END=502833;ChrB=ch09;StartB=746321;EndB=746321;Parent=SYN7;VarType=ShV;DupType=.
ch09	502914	SNP6081	G	A	.	PASS	END=502914;ChrB=ch09;StartB=746402;EndB=746402;Parent=SYN7;VarType=ShV;DupType=.
ch09	502959	SNP6082	A	T	.	PASS	END=502959;ChrB=ch09;StartB=746447;EndB=746447;Parent=SYN7;VarType=ShV;DupType=.
ch09	503006	SNP6083	C	T	.	PASS	END=503006;ChrB=ch09;StartB=746494;EndB=746494;Parent=SYN7;VarType=ShV;DupType=.
ch09	503089	SNP6084	G	C	.	PASS	END=503089;ChrB=ch09;StartB=746577;EndB=746577;Parent=SYN7;VarType=ShV;DupType=.
ch09	503106	SNP6085	C	G	.	PASS	END=503106;ChrB=ch09;StartB=746594;EndB=746594;Parent=SYN7;VarType=ShV;DupType=.
ch09	503146	SNP6086	T	C	.	PASS	END=503146;ChrB=ch09;StartB=746634;EndB=746634;Parent=SYN7;VarType=ShV;DupType=.
ch09	503169	SNP6087	A	C	.	PASS	END=503169;ChrB=ch09;StartB=746657;EndB=746657;Parent=SYN7;VarType=ShV;DupType=.
ch09	503193	SNP6088	G	T	.	PASS	END=503193;ChrB=ch09;StartB=746681;EndB=746681;Parent=SYN7;VarType=ShV;DupType=.
ch09	503224	SNP6089	T	C	.	PASS	END=503224;ChrB=ch09;StartB=746712;EndB=746712;Parent=SYN7;VarType=ShV;DupType=.
ch09	503246	SNP6090	C	T	.	PASS	END=503246;ChrB=ch09;StartB=746734;EndB=746734;Parent=SYN7;VarType=ShV;DupType=.
ch09	503315	HDR36	N	<HDR>	.	PASS	END=559189;ChrB=ch09;StartB=746803;EndB=754326;Parent=SYN7;VarType=ShV;DupType=.
ch09	559190	SYNAL44	N	<SYNAL>	.	PASS	END=565093;ChrB=ch09;StartB=754327;EndB=760276;Parent=SYN7;VarType=.;DupType=.
ch09	559261	SNP6091	T	A	.	PASS	END=559261;ChrB=ch09;StartB=754398;EndB=754398;Parent=SYN7;VarType=ShV;DupType=.
ch09	559302	SNP6092	G	A	.	PASS	END=559302;ChrB=ch09;StartB=754439;EndB=754439;Parent=SYN7;VarType=ShV;DupType=.
ch09	559332	SNP6093	C	T	.	PASS	END=559332;ChrB=ch09;StartB=754469;EndB=754469;Parent=SYN7;VarType=ShV;DupType=.
ch09	559389	SNP6094	T	C	.	PASS	END=559389;ChrB=ch09;StartB=754526;EndB=754526;Parent=SYN7;VarType=ShV;DupType=.
ch09	559460	SNP6095	G	A	.	PASS	END=559460;ChrB=ch09;StartB=754597;EndB=754597;Parent=SYN7;VarType=ShV;DupType=.
ch09	559462	SNP6096	A	T	.	PASS	END=559462;ChrB=ch09;StartB=754599;EndB=754599;Parent=SYN7;VarType=ShV;DupType=.
ch09	559513	SNP6097	G	C	.	PASS	END=559513;ChrB=ch09;StartB=754650;EndB=754650;Parent=SYN7;VarType=ShV;DupType=.
ch09	559532	SNP6098	C	A	.	PASS	END=559532;ChrB=ch09;StartB=754669;EndB=754669;Parent=SYN7;VarType=ShV;DupType=.
ch09	559539	SNP6099	C	T	.	PASS	END=559539;ChrB=ch09;StartB=754676;EndB=754676;Parent=SYN7;VarType=ShV;DupType=.
ch09	559560	SNP6100	A	T	.	PASS	END=559560;ChrB=ch09;StartB=754697;EndB=754697;Parent=SYN7;VarType=ShV;DupType=.
ch09	559586	SNP6101	C	G	.	PASS	END=559586;ChrB=ch09;StartB=754723;EndB=754723;Parent=SYN7;VarType=ShV;DupType=.
ch09	559671	SNP6102	C	T	.	PASS	END=559671;ChrB=ch09;StartB=754808;EndB=754808;Parent=SYN7;VarType=ShV;DupType=.
ch09	559690	SNP6103	A	G	.	PASS	END=559690;ChrB=ch09;StartB=754827;EndB=754827;Parent=SYN7;VarType=ShV;DupType=.
ch09	559692	SNP6104	G	C	.	PASS	END=559692;ChrB=ch09;StartB=754829;EndB=754829;Parent=SYN7;VarType=ShV;DupType=.
ch09	559708	SNP6105	A	T	.	PASS	END=559708;ChrB=ch09;StartB=754845;EndB=754845;Parent=SYN7;VarType=ShV;DupType=.
ch09	559715	SNP6106	C	T	.	PASS	END=559715;ChrB=ch09;StartB=754852;EndB=754852;Parent=SYN7;VarType=ShV;DupType=.
ch09	559762	SNP6107	C	T	.	PASS	END=559762;ChrB=ch09;StartB=754899;EndB=754899;Parent=SYN7;VarType=ShV;DupType=.
ch09	559769	SNP6108	T	C	.	PASS	END=559769;ChrB=ch09;StartB=754906;EndB=754906;Parent=SYN7;VarType=ShV;DupType=.
ch09	559805	DEL6109	TA	T	.	PASS	END=559806;ChrB=ch09;StartB=754942;EndB=754942;Parent=SYN7;VarType=ShV;DupType=.
ch09	559917	SNP6110	C	G	.	PASS	END=559917;ChrB=ch09;StartB=755053;EndB=755053;Parent=SYN7;VarType=ShV;DupType=.
ch09	560031	SNP6111	T	C	.	PASS	END=560031;ChrB=ch09;StartB=755167;EndB=755167;Parent=SYN7;VarType=ShV;DupType=.
ch09	560040	SNP6112	C	T	.	PASS	END=560040;ChrB=ch09;StartB=755176;EndB=755176;Parent=SYN7;VarType=ShV;DupType=.
ch09	560043	DEL6113	AC	A	.	PASS	END=560044;ChrB=ch09;StartB=755179;EndB=755179;Parent=SYN7;VarType=ShV;DupType=.
ch09	560077	SNP6114	A	T	.	PASS	END=560077;ChrB=ch09;StartB=755212;EndB=755212;Parent=SYN7;VarType=ShV;DupType=.
ch09	560086	SNP6115	T	A	.	PASS	END=560086;ChrB=ch09;StartB=755221;EndB=755221;Parent=SYN7;VarType=ShV;DupType=.
ch09	560137	DEL6116	ATC	A	.	PASS	END=560139;ChrB=ch09;StartB=755272;EndB=755272;Parent=SYN7;VarType=ShV;DupType=.
ch09	560155	SNP6117	T	G	.	PASS	END=560155;ChrB=ch09;StartB=755288;EndB=755288;Parent=SYN7;VarType=ShV;DupType=.
ch09	560158	SNP6118	T	C	.	PASS	END=560158;ChrB=ch09;StartB=755291;EndB=755291;Parent=SYN7;VarType=ShV;DupType=.
ch09	560161	SNP6119	G	C	.	PASS	END=560161;ChrB=ch09;StartB=755294;EndB=755294;Parent=SYN7;VarType=ShV;DupType=.
ch09	560170	DEL6120	AC	A	.	PASS	END=560171;ChrB=ch09;StartB=755303;EndB=755303;Parent=SYN7;VarType=ShV;DupType=.
ch09	560213	SNP6121	A	T	.	PASS	END=560213;ChrB=ch09;StartB=755345;EndB=755345;Parent=SYN7;VarType=ShV;DupType=.
ch09	560227	SNP6122	A	G	.	PASS	END=560227;ChrB=ch09;StartB=755359;EndB=755359;Parent=SYN7;VarType=ShV;DupType=.
ch09	560259	SNP6123	A	T	.	PASS	END=560259;ChrB=ch09;StartB=755391;EndB=755391;Parent=SYN7;VarType=ShV;DupType=.
ch09	560264	SNP6124	C	A	.	PASS	END=560264;ChrB=ch09;StartB=755396;EndB=755396;Parent=SYN7;VarType=ShV;DupType=.
ch09	560269	SNP6125	A	T	.	PASS	END=560269;ChrB=ch09;StartB=755401;EndB=755401;Parent=SYN7;VarType=ShV;DupType=.
ch09	560306	SNP6126	C	A	.	PASS	END=560306;ChrB=ch09;StartB=755438;EndB=755438;Parent=SYN7;VarType=ShV;DupType=.
ch09	560345	SNP6127	G	A	.	PASS	END=560345;ChrB=ch09;StartB=755477;EndB=755477;Parent=SYN7;VarType=ShV;DupType=.
ch09	560360	SNP6128	A	G	.	PASS	END=560360;ChrB=ch09;StartB=755492;EndB=755492;Parent=SYN7;VarType=ShV;DupType=.
ch09	560371	SNP6129	G	A	.	PASS	END=560371;ChrB=ch09;StartB=755503;EndB=755503;Parent=SYN7;VarType=ShV;DupType=.
ch09	560397	SNP6130	A	G	.	PASS	END=560397;ChrB=ch09;StartB=755529;EndB=755529;Parent=SYN7;VarType=ShV;DupType=.
ch09	560441	SNP6131	A	G	.	PASS	END=560441;ChrB=ch09;StartB=755573;EndB=755573;Parent=SYN7;VarType=ShV;DupType=.
ch09	560449	SNP6132	C	T	.	PASS	END=560449;ChrB=ch09;StartB=755581;EndB=755581;Parent=SYN7;VarType=ShV;DupType=.
ch09	560528	SNP6133	G	A	.	PASS	END=560528;ChrB=ch09;StartB=755660;EndB=755660;Parent=SYN7;VarType=ShV;DupType=.
ch09	560529	SNP6134	G	A	.	PASS	END=560529;ChrB=ch09;StartB=755661;EndB=755661;Parent=SYN7;VarType=ShV;DupType=.
ch09	560543	SNP6135	G	C	.	PASS	END=560543;ChrB=ch09;StartB=755675;EndB=755675;Parent=SYN7;VarType=ShV;DupType=.
ch09	560557	SNP6136	A	G	.	PASS	END=560557;ChrB=ch09;StartB=755689;EndB=755689;Parent=SYN7;VarType=ShV;DupType=.
ch09	560569	INS6137	A	ACTTAAGTGAAAC	.	PASS	END=560569;ChrB=ch09;StartB=755701;EndB=755713;Parent=SYN7;VarType=ShV;DupType=.
ch09	560645	SNP6138	C	G	.	PASS	END=560645;ChrB=ch09;StartB=755789;EndB=755789;Parent=SYN7;VarType=ShV;DupType=.
ch09	560661	SNP6139	G	A	.	PASS	END=560661;ChrB=ch09;StartB=755805;EndB=755805;Parent=SYN7;VarType=ShV;DupType=.
ch09	560708	DEL6140	AC	A	.	PASS	END=560709;ChrB=ch09;StartB=755852;EndB=755852;Parent=SYN7;VarType=ShV;DupType=.
ch09	560753	SNP6141	C	G	.	PASS	END=560753;ChrB=ch09;StartB=755896;EndB=755896;Parent=SYN7;VarType=ShV;DupType=.
ch09	560770	SNP6142	A	T	.	PASS	END=560770;ChrB=ch09;StartB=755913;EndB=755913;Parent=SYN7;VarType=ShV;DupType=.
ch09	560806	SNP6143	T	A	.	PASS	END=560806;ChrB=ch09;StartB=755949;EndB=755949;Parent=SYN7;VarType=ShV;DupType=.
ch09	560848	SNP6144	A	T	.	PASS	END=560848;ChrB=ch09;StartB=755991;EndB=755991;Parent=SYN7;VarType=ShV;DupType=.
ch09	560873	DEL6145	TC	T	.	PASS	END=560874;ChrB=ch09;StartB=756016;EndB=756016;Parent=SYN7;VarType=ShV;DupType=.
ch09	560876	SNP6146	G	T	.	PASS	END=560876;ChrB=ch09;StartB=756018;EndB=756018;Parent=SYN7;VarType=ShV;DupType=.
ch09	560883	SNP6147	T	A	.	PASS	END=560883;ChrB=ch09;StartB=756025;EndB=756025;Parent=SYN7;VarType=ShV;DupType=.
ch09	560888	SNP6148	G	A	.	PASS	END=560888;ChrB=ch09;StartB=756030;EndB=756030;Parent=SYN7;VarType=ShV;DupType=.
ch09	560920	SNP6149	G	A	.	PASS	END=560920;ChrB=ch09;StartB=756062;EndB=756062;Parent=SYN7;VarType=ShV;DupType=.
ch09	560940	INS6150	A	AGG	.	PASS	END=560940;ChrB=ch09;StartB=756082;EndB=756084;Parent=SYN7;VarType=ShV;DupType=.
ch09	560959	SNP6151	A	G	.	PASS	END=560959;ChrB=ch09;StartB=756103;EndB=756103;Parent=SYN7;VarType=ShV;DupType=.
ch09	560977	SNP6152	C	G	.	PASS	END=560977;ChrB=ch09;StartB=756121;EndB=756121;Parent=SYN7;VarType=ShV;DupType=.
ch09	560978	SNP6153	C	T	.	PASS	END=560978;ChrB=ch09;StartB=756122;EndB=756122;Parent=SYN7;VarType=ShV;DupType=.
ch09	561025	SNP6154	C	T	.	PASS	END=561025;ChrB=ch09;StartB=756169;EndB=756169;Parent=SYN7;VarType=ShV;DupType=.
ch09	561028	SNP6155	G	T	.	PASS	END=561028;ChrB=ch09;StartB=756172;EndB=756172;Parent=SYN7;VarType=ShV;DupType=.
ch09	561037	SNP6156	G	C	.	PASS	END=561037;ChrB=ch09;StartB=756181;EndB=756181;Parent=SYN7;VarType=ShV;DupType=.
ch09	561049	SNP6157	A	G	.	PASS	END=561049;ChrB=ch09;StartB=756193;EndB=756193;Parent=SYN7;VarType=ShV;DupType=.
ch09	561072	DEL6158	GAGGGT	G	.	PASS	END=561077;ChrB=ch09;StartB=756216;EndB=756216;Parent=SYN7;VarType=ShV;DupType=.
ch09	561083	SNP6159	A	C	.	PASS	END=561083;ChrB=ch09;StartB=756222;EndB=756222;Parent=SYN7;VarType=ShV;DupType=.
ch09	561093	SNP6160	C	A	.	PASS	END=561093;ChrB=ch09;StartB=756232;EndB=756232;Parent=SYN7;VarType=ShV;DupType=.
ch09	561158	DEL6161	GC	G	.	PASS	END=561159;ChrB=ch09;StartB=756297;EndB=756297;Parent=SYN7;VarType=ShV;DupType=.
ch09	561173	INS6162	T	TCA	.	PASS	END=561173;ChrB=ch09;StartB=756311;EndB=756313;Parent=SYN7;VarType=ShV;DupType=.
ch09	561174	DEL6163	TGGGTTGG	T	.	PASS	END=561181;ChrB=ch09;StartB=756314;EndB=756314;Parent=SYN7;VarType=ShV;DupType=.
ch09	561209	SNP6164	G	A	.	PASS	END=561209;ChrB=ch09;StartB=756342;EndB=756342;Parent=SYN7;VarType=ShV;DupType=.
ch09	561241	SNP6165	T	C	.	PASS	END=561241;ChrB=ch09;StartB=756374;EndB=756374;Parent=SYN7;VarType=ShV;DupType=.
ch09	561247	SNP6166	C	T	.	PASS	END=561247;ChrB=ch09;StartB=756380;EndB=756380;Parent=SYN7;VarType=ShV;DupType=.
ch09	561313	SNP6167	A	C	.	PASS	END=561313;ChrB=ch09;StartB=756446;EndB=756446;Parent=SYN7;VarType=ShV;DupType=.
ch09	561316	SNP6168	C	T	.	PASS	END=561316;ChrB=ch09;StartB=756449;EndB=756449;Parent=SYN7;VarType=ShV;DupType=.
ch09	561330	SNP6169	T	C	.	PASS	END=561330;ChrB=ch09;StartB=756463;EndB=756463;Parent=SYN7;VarType=ShV;DupType=.
ch09	561332	INS6170	A	AAATTAGTAAATTCAACT	.	PASS	END=561332;ChrB=ch09;StartB=756465;EndB=756482;Parent=SYN7;VarType=ShV;DupType=.
ch09	561354	INS6171	T	TAATATAACTAATTAATGAACTTCTTA	.	PASS	END=561354;ChrB=ch09;StartB=756504;EndB=756530;Parent=SYN7;VarType=ShV;DupType=.
ch09	561390	SNP6172	A	T	.	PASS	END=561390;ChrB=ch09;StartB=756566;EndB=756566;Parent=SYN7;VarType=ShV;DupType=.
ch09	561405	SNP6173	A	C	.	PASS	END=561405;ChrB=ch09;StartB=756581;EndB=756581;Parent=SYN7;VarType=ShV;DupType=.
ch09	561412	SNP6174	C	T	.	PASS	END=561412;ChrB=ch09;StartB=756588;EndB=756588;Parent=SYN7;VarType=ShV;DupType=.
ch09	561434	SNP6175	A	G	.	PASS	END=561434;ChrB=ch09;StartB=756610;EndB=756610;Parent=SYN7;VarType=ShV;DupType=.
ch09	561460	SNP6176	T	C	.	PASS	END=561460;ChrB=ch09;StartB=756636;EndB=756636;Parent=SYN7;VarType=ShV;DupType=.
ch09	561486	SNP6177	C	T	.	PASS	END=561486;ChrB=ch09;StartB=756662;EndB=756662;Parent=SYN7;VarType=ShV;DupType=.
ch09	561503	SNP6178	A	G	.	PASS	END=561503;ChrB=ch09;StartB=756679;EndB=756679;Parent=SYN7;VarType=ShV;DupType=.
ch09	561523	SNP6179	A	G	.	PASS	END=561523;ChrB=ch09;StartB=756699;EndB=756699;Parent=SYN7;VarType=ShV;DupType=.
ch09	561526	SNP6180	T	G	.	PASS	END=561526;ChrB=ch09;StartB=756702;EndB=756702;Parent=SYN7;VarType=ShV;DupType=.
ch09	561529	SNP6181	G	T	.	PASS	END=561529;ChrB=ch09;StartB=756705;EndB=756705;Parent=SYN7;VarType=ShV;DupType=.
ch09	561553	INS6182	A	ATATTTATTT	.	PASS	END=561553;ChrB=ch09;StartB=756729;EndB=756738;Parent=SYN7;VarType=ShV;DupType=.
ch09	561597	SNP6183	A	T	.	PASS	END=561597;ChrB=ch09;StartB=756782;EndB=756782;Parent=SYN7;VarType=ShV;DupType=.
ch09	561605	SNP6184	A	G	.	PASS	END=561605;ChrB=ch09;StartB=756790;EndB=756790;Parent=SYN7;VarType=ShV;DupType=.
ch09	561660	SNP6185	T	A	.	PASS	END=561660;ChrB=ch09;StartB=756845;EndB=756845;Parent=SYN7;VarType=ShV;DupType=.
ch09	561693	SNP6186	G	A	.	PASS	END=561693;ChrB=ch09;StartB=756878;EndB=756878;Parent=SYN7;VarType=ShV;DupType=.
ch09	561719	SNP6187	G	C	.	PASS	END=561719;ChrB=ch09;StartB=756904;EndB=756904;Parent=SYN7;VarType=ShV;DupType=.
ch09	561772	SNP6188	G	A	.	PASS	END=561772;ChrB=ch09;StartB=756957;EndB=756957;Parent=SYN7;VarType=ShV;DupType=.
ch09	561780	SNP6189	G	T	.	PASS	END=561780;ChrB=ch09;StartB=756965;EndB=756965;Parent=SYN7;VarType=ShV;DupType=.
ch09	561823	SNP6190	G	T	.	PASS	END=561823;ChrB=ch09;StartB=757008;EndB=757008;Parent=SYN7;VarType=ShV;DupType=.
ch09	561830	SNP6191	G	T	.	PASS	END=561830;ChrB=ch09;StartB=757015;EndB=757015;Parent=SYN7;VarType=ShV;DupType=.
ch09	561835	SNP6192	C	T	.	PASS	END=561835;ChrB=ch09;StartB=757020;EndB=757020;Parent=SYN7;VarType=ShV;DupType=.
ch09	561854	SNP6193	G	C	.	PASS	END=561854;ChrB=ch09;StartB=757039;EndB=757039;Parent=SYN7;VarType=ShV;DupType=.
ch09	561912	SNP6194	G	A	.	PASS	END=561912;ChrB=ch09;StartB=757097;EndB=757097;Parent=SYN7;VarType=ShV;DupType=.
ch09	561934	SNP6195	A	G	.	PASS	END=561934;ChrB=ch09;StartB=757119;EndB=757119;Parent=SYN7;VarType=ShV;DupType=.
ch09	561941	SNP6196	A	T	.	PASS	END=561941;ChrB=ch09;StartB=757126;EndB=757126;Parent=SYN7;VarType=ShV;DupType=.
ch09	561950	SNP6197	A	T	.	PASS	END=561950;ChrB=ch09;StartB=757135;EndB=757135;Parent=SYN7;VarType=ShV;DupType=.
ch09	561977	SNP6198	G	A	.	PASS	END=561977;ChrB=ch09;StartB=757162;EndB=757162;Parent=SYN7;VarType=ShV;DupType=.
ch09	561978	SNP6199	T	A	.	PASS	END=561978;ChrB=ch09;StartB=757163;EndB=757163;Parent=SYN7;VarType=ShV;DupType=.
ch09	562018	SNP6200	T	C	.	PASS	END=562018;ChrB=ch09;StartB=757203;EndB=757203;Parent=SYN7;VarType=ShV;DupType=.
ch09	562029	SNP6201	T	C	.	PASS	END=562029;ChrB=ch09;StartB=757214;EndB=757214;Parent=SYN7;VarType=ShV;DupType=.
ch09	562110	SNP6202	T	C	.	PASS	END=562110;ChrB=ch09;StartB=757295;EndB=757295;Parent=SYN7;VarType=ShV;DupType=.
ch09	562112	SNP6203	T	A	.	PASS	END=562112;ChrB=ch09;StartB=757297;EndB=757297;Parent=SYN7;VarType=ShV;DupType=.
ch09	562130	SNP6204	G	A	.	PASS	END=562130;ChrB=ch09;StartB=757315;EndB=757315;Parent=SYN7;VarType=ShV;DupType=.
ch09	562144	SNP6205	G	A	.	PASS	END=562144;ChrB=ch09;StartB=757329;EndB=757329;Parent=SYN7;VarType=ShV;DupType=.
ch09	562170	SNP6206	A	G	.	PASS	END=562170;ChrB=ch09;StartB=757355;EndB=757355;Parent=SYN7;VarType=ShV;DupType=.
ch09	562179	SNP6207	G	A	.	PASS	END=562179;ChrB=ch09;StartB=757364;EndB=757364;Parent=SYN7;VarType=ShV;DupType=.
ch09	562193	SNP6208	C	T	.	PASS	END=562193;ChrB=ch09;StartB=757378;EndB=757378;Parent=SYN7;VarType=ShV;DupType=.
ch09	562212	SNP6209	G	A	.	PASS	END=562212;ChrB=ch09;StartB=757397;EndB=757397;Parent=SYN7;VarType=ShV;DupType=.
ch09	562217	SNP6210	T	A	.	PASS	END=562217;ChrB=ch09;StartB=757402;EndB=757402;Parent=SYN7;VarType=ShV;DupType=.
ch09	562258	DEL6211	GAA	G	.	PASS	END=562260;ChrB=ch09;StartB=757443;EndB=757443;Parent=SYN7;VarType=ShV;DupType=.
ch09	562286	SNP6212	C	T	.	PASS	END=562286;ChrB=ch09;StartB=757469;EndB=757469;Parent=SYN7;VarType=ShV;DupType=.
ch09	562296	SNP6213	A	C	.	PASS	END=562296;ChrB=ch09;StartB=757479;EndB=757479;Parent=SYN7;VarType=ShV;DupType=.
ch09	562314	SNP6214	A	T	.	PASS	END=562314;ChrB=ch09;StartB=757497;EndB=757497;Parent=SYN7;VarType=ShV;DupType=.
ch09	562335	SNP6215	C	G	.	PASS	END=562335;ChrB=ch09;StartB=757518;EndB=757518;Parent=SYN7;VarType=ShV;DupType=.
ch09	562361	SNP6216	G	T	.	PASS	END=562361;ChrB=ch09;StartB=757544;EndB=757544;Parent=SYN7;VarType=ShV;DupType=.
ch09	562366	SNP6217	T	A	.	PASS	END=562366;ChrB=ch09;StartB=757549;EndB=757549;Parent=SYN7;VarType=ShV;DupType=.
ch09	562377	SNP6218	G	A	.	PASS	END=562377;ChrB=ch09;StartB=757560;EndB=757560;Parent=SYN7;VarType=ShV;DupType=.
ch09	562380	SNP6219	A	G	.	PASS	END=562380;ChrB=ch09;StartB=757563;EndB=757563;Parent=SYN7;VarType=ShV;DupType=.
ch09	562383	SNP6220	C	A	.	PASS	END=562383;ChrB=ch09;StartB=757566;EndB=757566;Parent=SYN7;VarType=ShV;DupType=.
ch09	562406	SNP6221	A	C	.	PASS	END=562406;ChrB=ch09;StartB=757589;EndB=757589;Parent=SYN7;VarType=ShV;DupType=.
ch09	562480	SNP6222	C	T	.	PASS	END=562480;ChrB=ch09;StartB=757663;EndB=757663;Parent=SYN7;VarType=ShV;DupType=.
ch09	562483	SNP6223	A	G	.	PASS	END=562483;ChrB=ch09;StartB=757666;EndB=757666;Parent=SYN7;VarType=ShV;DupType=.
ch09	562493	SNP6224	G	T	.	PASS	END=562493;ChrB=ch09;StartB=757676;EndB=757676;Parent=SYN7;VarType=ShV;DupType=.
ch09	562519	SNP6225	G	A	.	PASS	END=562519;ChrB=ch09;StartB=757702;EndB=757702;Parent=SYN7;VarType=ShV;DupType=.
ch09	562553	SNP6226	T	C	.	PASS	END=562553;ChrB=ch09;StartB=757736;EndB=757736;Parent=SYN7;VarType=ShV;DupType=.
ch09	562573	SNP6227	G	A	.	PASS	END=562573;ChrB=ch09;StartB=757756;EndB=757756;Parent=SYN7;VarType=ShV;DupType=.
ch09	562639	SNP6228	G	A	.	PASS	END=562639;ChrB=ch09;StartB=757822;EndB=757822;Parent=SYN7;VarType=ShV;DupType=.
ch09	562671	INS6229	G	GA	.	PASS	END=562671;ChrB=ch09;StartB=757854;EndB=757855;Parent=SYN7;VarType=ShV;DupType=.
ch09	562727	SNP6230	C	T	.	PASS	END=562727;ChrB=ch09;StartB=757911;EndB=757911;Parent=SYN7;VarType=ShV;DupType=.
ch09	562736	SNP6231	C	G	.	PASS	END=562736;ChrB=ch09;StartB=757920;EndB=757920;Parent=SYN7;VarType=ShV;DupType=.
ch09	562748	SNP6232	A	T	.	PASS	END=562748;ChrB=ch09;StartB=757932;EndB=757932;Parent=SYN7;VarType=ShV;DupType=.
ch09	562755	SNP6233	G	C	.	PASS	END=562755;ChrB=ch09;StartB=757939;EndB=757939;Parent=SYN7;VarType=ShV;DupType=.
ch09	562828	SNP6234	G	T	.	PASS	END=562828;ChrB=ch09;StartB=758012;EndB=758012;Parent=SYN7;VarType=ShV;DupType=.
ch09	562854	SNP6235	C	T	.	PASS	END=562854;ChrB=ch09;StartB=758038;EndB=758038;Parent=SYN7;VarType=ShV;DupType=.
ch09	562861	SNP6236	C	A	.	PASS	END=562861;ChrB=ch09;StartB=758045;EndB=758045;Parent=SYN7;VarType=ShV;DupType=.
ch09	562886	SNP6237	A	G	.	PASS	END=562886;ChrB=ch09;StartB=758070;EndB=758070;Parent=SYN7;VarType=ShV;DupType=.
ch09	562909	SNP6238	C	T	.	PASS	END=562909;ChrB=ch09;StartB=758093;EndB=758093;Parent=SYN7;VarType=ShV;DupType=.
ch09	562915	SNP6239	T	A	.	PASS	END=562915;ChrB=ch09;StartB=758099;EndB=758099;Parent=SYN7;VarType=ShV;DupType=.
ch09	562919	SNP6240	T	A	.	PASS	END=562919;ChrB=ch09;StartB=758103;EndB=758103;Parent=SYN7;VarType=ShV;DupType=.
ch09	562936	SNP6241	C	G	.	PASS	END=562936;ChrB=ch09;StartB=758120;EndB=758120;Parent=SYN7;VarType=ShV;DupType=.
ch09	562970	SNP6242	A	G	.	PASS	END=562970;ChrB=ch09;StartB=758154;EndB=758154;Parent=SYN7;VarType=ShV;DupType=.
ch09	563103	SNP6243	A	G	.	PASS	END=563103;ChrB=ch09;StartB=758287;EndB=758287;Parent=SYN7;VarType=ShV;DupType=.
ch09	563139	SNP6244	A	G	.	PASS	END=563139;ChrB=ch09;StartB=758323;EndB=758323;Parent=SYN7;VarType=ShV;DupType=.
ch09	563156	SNP6245	C	T	.	PASS	END=563156;ChrB=ch09;StartB=758340;EndB=758340;Parent=SYN7;VarType=ShV;DupType=.
ch09	563178	SNP6246	G	T	.	PASS	END=563178;ChrB=ch09;StartB=758362;EndB=758362;Parent=SYN7;VarType=ShV;DupType=.
ch09	563223	SNP6247	A	G	.	PASS	END=563223;ChrB=ch09;StartB=758407;EndB=758407;Parent=SYN7;VarType=ShV;DupType=.
ch09	563248	SNP6248	A	G	.	PASS	END=563248;ChrB=ch09;StartB=758432;EndB=758432;Parent=SYN7;VarType=ShV;DupType=.
ch09	563251	SNP6249	T	C	.	PASS	END=563251;ChrB=ch09;StartB=758435;EndB=758435;Parent=SYN7;VarType=ShV;DupType=.
ch09	563320	SNP6250	C	T	.	PASS	END=563320;ChrB=ch09;StartB=758504;EndB=758504;Parent=SYN7;VarType=ShV;DupType=.
ch09	563337	SNP6251	A	C	.	PASS	END=563337;ChrB=ch09;StartB=758521;EndB=758521;Parent=SYN7;VarType=ShV;DupType=.
ch09	563376	SNP6252	A	G	.	PASS	END=563376;ChrB=ch09;StartB=758560;EndB=758560;Parent=SYN7;VarType=ShV;DupType=.
ch09	563378	SNP6253	A	G	.	PASS	END=563378;ChrB=ch09;StartB=758562;EndB=758562;Parent=SYN7;VarType=ShV;DupType=.
ch09	563383	SNP6254	T	C	.	PASS	END=563383;ChrB=ch09;StartB=758567;EndB=758567;Parent=SYN7;VarType=ShV;DupType=.
ch09	563385	SNP6255	A	G	.	PASS	END=563385;ChrB=ch09;StartB=758569;EndB=758569;Parent=SYN7;VarType=ShV;DupType=.
ch09	563391	DEL6256	AT	A	.	PASS	END=563392;ChrB=ch09;StartB=758575;EndB=758575;Parent=SYN7;VarType=ShV;DupType=.
ch09	563408	SNP6257	C	T	.	PASS	END=563408;ChrB=ch09;StartB=758591;EndB=758591;Parent=SYN7;VarType=ShV;DupType=.
ch09	563414	SNP6258	G	A	.	PASS	END=563414;ChrB=ch09;StartB=758597;EndB=758597;Parent=SYN7;VarType=ShV;DupType=.
ch09	563429	SNP6259	A	T	.	PASS	END=563429;ChrB=ch09;StartB=758612;EndB=758612;Parent=SYN7;VarType=ShV;DupType=.
ch09	563440	SNP6260	T	A	.	PASS	END=563440;ChrB=ch09;StartB=758623;EndB=758623;Parent=SYN7;VarType=ShV;DupType=.
ch09	563446	SNP6261	A	T	.	PASS	END=563446;ChrB=ch09;StartB=758629;EndB=758629;Parent=SYN7;VarType=ShV;DupType=.
ch09	563471	SNP6262	A	C	.	PASS	END=563471;ChrB=ch09;StartB=758654;EndB=758654;Parent=SYN7;VarType=ShV;DupType=.
ch09	563510	SNP6263	A	G	.	PASS	END=563510;ChrB=ch09;StartB=758693;EndB=758693;Parent=SYN7;VarType=ShV;DupType=.
ch09	563526	SNP6264	T	C	.	PASS	END=563526;ChrB=ch09;StartB=758709;EndB=758709;Parent=SYN7;VarType=ShV;DupType=.
ch09	563556	SNP6265	A	C	.	PASS	END=563556;ChrB=ch09;StartB=758739;EndB=758739;Parent=SYN7;VarType=ShV;DupType=.
ch09	563602	SNP6266	G	A	.	PASS	END=563602;ChrB=ch09;StartB=758785;EndB=758785;Parent=SYN7;VarType=ShV;DupType=.
ch09	563639	SNP6267	C	T	.	PASS	END=563639;ChrB=ch09;StartB=758822;EndB=758822;Parent=SYN7;VarType=ShV;DupType=.
ch09	563660	SNP6268	A	G	.	PASS	END=563660;ChrB=ch09;StartB=758843;EndB=758843;Parent=SYN7;VarType=ShV;DupType=.
ch09	563691	SNP6269	T	C	.	PASS	END=563691;ChrB=ch09;StartB=758874;EndB=758874;Parent=SYN7;VarType=ShV;DupType=.
ch09	563700	INS6270	T	TC	.	PASS	END=563700;ChrB=ch09;StartB=758883;EndB=758884;Parent=SYN7;VarType=ShV;DupType=.
ch09	563732	SNP6271	C	T	.	PASS	END=563732;ChrB=ch09;StartB=758916;EndB=758916;Parent=SYN7;VarType=ShV;DupType=.
ch09	563758	SNP6272	G	A	.	PASS	END=563758;ChrB=ch09;StartB=758942;EndB=758942;Parent=SYN7;VarType=ShV;DupType=.
ch09	563760	SNP6273	T	C	.	PASS	END=563760;ChrB=ch09;StartB=758944;EndB=758944;Parent=SYN7;VarType=ShV;DupType=.
ch09	563817	SNP6274	T	G	.	PASS	END=563817;ChrB=ch09;StartB=759001;EndB=759001;Parent=SYN7;VarType=ShV;DupType=.
ch09	563849	SNP6275	C	T	.	PASS	END=563849;ChrB=ch09;StartB=759033;EndB=759033;Parent=SYN7;VarType=ShV;DupType=.
ch09	563862	SNP6276	G	A	.	PASS	END=563862;ChrB=ch09;StartB=759046;EndB=759046;Parent=SYN7;VarType=ShV;DupType=.
ch09	563863	SNP6277	C	T	.	PASS	END=563863;ChrB=ch09;StartB=759047;EndB=759047;Parent=SYN7;VarType=ShV;DupType=.
ch09	563907	SNP6278	A	G	.	PASS	END=563907;ChrB=ch09;StartB=759091;EndB=759091;Parent=SYN7;VarType=ShV;DupType=.
ch09	563908	SNP6279	T	C	.	PASS	END=563908;ChrB=ch09;StartB=759092;EndB=759092;Parent=SYN7;VarType=ShV;DupType=.
ch09	563929	SNP6280	T	G	.	PASS	END=563929;ChrB=ch09;StartB=759113;EndB=759113;Parent=SYN7;VarType=ShV;DupType=.
ch09	563931	SNP6281	A	G	.	PASS	END=563931;ChrB=ch09;StartB=759115;EndB=759115;Parent=SYN7;VarType=ShV;DupType=.
ch09	563947	SNP6282	A	T	.	PASS	END=563947;ChrB=ch09;StartB=759131;EndB=759131;Parent=SYN7;VarType=ShV;DupType=.
ch09	563973	SNP6283	T	A	.	PASS	END=563973;ChrB=ch09;StartB=759157;EndB=759157;Parent=SYN7;VarType=ShV;DupType=.
ch09	563999	SNP6284	T	G	.	PASS	END=563999;ChrB=ch09;StartB=759183;EndB=759183;Parent=SYN7;VarType=ShV;DupType=.
ch09	564000	SNP6285	T	C	.	PASS	END=564000;ChrB=ch09;StartB=759184;EndB=759184;Parent=SYN7;VarType=ShV;DupType=.
ch09	564001	SNP6286	A	G	.	PASS	END=564001;ChrB=ch09;StartB=759185;EndB=759185;Parent=SYN7;VarType=ShV;DupType=.
ch09	564021	SNP6287	G	A	.	PASS	END=564021;ChrB=ch09;StartB=759205;EndB=759205;Parent=SYN7;VarType=ShV;DupType=.
ch09	564041	SNP6288	T	A	.	PASS	END=564041;ChrB=ch09;StartB=759225;EndB=759225;Parent=SYN7;VarType=ShV;DupType=.
ch09	564045	SNP6289	C	T	.	PASS	END=564045;ChrB=ch09;StartB=759229;EndB=759229;Parent=SYN7;VarType=ShV;DupType=.
ch09	564060	SNP6290	A	C	.	PASS	END=564060;ChrB=ch09;StartB=759244;EndB=759244;Parent=SYN7;VarType=ShV;DupType=.
ch09	564063	SNP6291	T	C	.	PASS	END=564063;ChrB=ch09;StartB=759247;EndB=759247;Parent=SYN7;VarType=ShV;DupType=.
ch09	564123	SNP6292	A	C	.	PASS	END=564123;ChrB=ch09;StartB=759307;EndB=759307;Parent=SYN7;VarType=ShV;DupType=.
ch09	564197	SNP6293	A	C	.	PASS	END=564197;ChrB=ch09;StartB=759381;EndB=759381;Parent=SYN7;VarType=ShV;DupType=.
ch09	564239	SNP6294	T	C	.	PASS	END=564239;ChrB=ch09;StartB=759423;EndB=759423;Parent=SYN7;VarType=ShV;DupType=.
ch09	564246	SNP6295	G	T	.	PASS	END=564246;ChrB=ch09;StartB=759430;EndB=759430;Parent=SYN7;VarType=ShV;DupType=.
ch09	564253	SNP6296	C	G	.	PASS	END=564253;ChrB=ch09;StartB=759437;EndB=759437;Parent=SYN7;VarType=ShV;DupType=.
ch09	564261	DEL6297	AT	A	.	PASS	END=564262;ChrB=ch09;StartB=759445;EndB=759445;Parent=SYN7;VarType=ShV;DupType=.
ch09	564281	SNP6298	T	C	.	PASS	END=564281;ChrB=ch09;StartB=759464;EndB=759464;Parent=SYN7;VarType=ShV;DupType=.
ch09	564373	SNP6299	A	T	.	PASS	END=564373;ChrB=ch09;StartB=759556;EndB=759556;Parent=SYN7;VarType=ShV;DupType=.
ch09	564395	SNP6300	G	A	.	PASS	END=564395;ChrB=ch09;StartB=759578;EndB=759578;Parent=SYN7;VarType=ShV;DupType=.
ch09	564436	SNP6301	G	C	.	PASS	END=564436;ChrB=ch09;StartB=759619;EndB=759619;Parent=SYN7;VarType=ShV;DupType=.
ch09	564457	SNP6302	C	A	.	PASS	END=564457;ChrB=ch09;StartB=759640;EndB=759640;Parent=SYN7;VarType=ShV;DupType=.
ch09	564490	SNP6303	T	G	.	PASS	END=564490;ChrB=ch09;StartB=759673;EndB=759673;Parent=SYN7;VarType=ShV;DupType=.
ch09	564531	SNP6304	T	C	.	PASS	END=564531;ChrB=ch09;StartB=759714;EndB=759714;Parent=SYN7;VarType=ShV;DupType=.
ch09	564566	SNP6305	T	A	.	PASS	END=564566;ChrB=ch09;StartB=759749;EndB=759749;Parent=SYN7;VarType=ShV;DupType=.
ch09	564588	SNP6306	T	C	.	PASS	END=564588;ChrB=ch09;StartB=759771;EndB=759771;Parent=SYN7;VarType=ShV;DupType=.
ch09	564607	SNP6307	T	C	.	PASS	END=564607;ChrB=ch09;StartB=759790;EndB=759790;Parent=SYN7;VarType=ShV;DupType=.
ch09	564649	SNP6308	T	C	.	PASS	END=564649;ChrB=ch09;StartB=759832;EndB=759832;Parent=SYN7;VarType=ShV;DupType=.
ch09	564655	SNP6309	A	G	.	PASS	END=564655;ChrB=ch09;StartB=759838;EndB=759838;Parent=SYN7;VarType=ShV;DupType=.
ch09	564661	SNP6310	T	C	.	PASS	END=564661;ChrB=ch09;StartB=759844;EndB=759844;Parent=SYN7;VarType=ShV;DupType=.
ch09	564696	SNP6311	C	T	.	PASS	END=564696;ChrB=ch09;StartB=759879;EndB=759879;Parent=SYN7;VarType=ShV;DupType=.
ch09	564698	SNP6312	A	G	.	PASS	END=564698;ChrB=ch09;StartB=759881;EndB=759881;Parent=SYN7;VarType=ShV;DupType=.
ch09	564713	SNP6313	A	G	.	PASS	END=564713;ChrB=ch09;StartB=759896;EndB=759896;Parent=SYN7;VarType=ShV;DupType=.
ch09	564722	INS6314	A	AT	.	PASS	END=564722;ChrB=ch09;StartB=759905;EndB=759906;Parent=SYN7;VarType=ShV;DupType=.
ch09	564753	SNP6315	A	T	.	PASS	END=564753;ChrB=ch09;StartB=759937;EndB=759937;Parent=SYN7;VarType=ShV;DupType=.
ch09	564805	SNP6316	A	C	.	PASS	END=564805;ChrB=ch09;StartB=759989;EndB=759989;Parent=SYN7;VarType=ShV;DupType=.
ch09	564806	SNP6317	A	G	.	PASS	END=564806;ChrB=ch09;StartB=759990;EndB=759990;Parent=SYN7;VarType=ShV;DupType=.
ch09	564812	SNP6318	A	G	.	PASS	END=564812;ChrB=ch09;StartB=759996;EndB=759996;Parent=SYN7;VarType=ShV;DupType=.
ch09	564869	SNP6319	A	G	.	PASS	END=564869;ChrB=ch09;StartB=760053;EndB=760053;Parent=SYN7;VarType=ShV;DupType=.
ch09	564871	SNP6320	C	T	.	PASS	END=564871;ChrB=ch09;StartB=760055;EndB=760055;Parent=SYN7;VarType=ShV;DupType=.
ch09	564911	SNP6321	G	C	.	PASS	END=564911;ChrB=ch09;StartB=760095;EndB=760095;Parent=SYN7;VarType=ShV;DupType=.
ch09	564959	SNP6322	C	T	.	PASS	END=564959;ChrB=ch09;StartB=760143;EndB=760143;Parent=SYN7;VarType=ShV;DupType=.
ch09	565000	SNP6323	C	T	.	PASS	END=565000;ChrB=ch09;StartB=760184;EndB=760184;Parent=SYN7;VarType=ShV;DupType=.
ch09	565010	SNP6324	A	G	.	PASS	END=565010;ChrB=ch09;StartB=760194;EndB=760194;Parent=SYN7;VarType=ShV;DupType=.
ch09	565029	INS6325	A	ATCCCT	.	PASS	END=565029;ChrB=ch09;StartB=760213;EndB=760218;Parent=SYN7;VarType=ShV;DupType=.
ch09	565029	DEL6326	AATTTTA	A	.	PASS	END=565035;ChrB=ch09;StartB=760218;EndB=760218;Parent=SYN7;VarType=ShV;DupType=.
ch09	565049	SNP6327	C	T	.	PASS	END=565049;ChrB=ch09;StartB=760232;EndB=760232;Parent=SYN7;VarType=ShV;DupType=.
ch09	565094	HDR37	N	<HDR>	.	PASS	END=570453;ChrB=ch09;StartB=760277;EndB=794974;Parent=SYN7;VarType=ShV;DupType=.
ch09	570454	SYNAL45	N	<SYNAL>	.	PASS	END=572475;ChrB=ch09;StartB=794975;EndB=796965;Parent=SYN7;VarType=.;DupType=.
ch09	570489	SNP6328	G	C	.	PASS	END=570489;ChrB=ch09;StartB=795010;EndB=795010;Parent=SYN7;VarType=ShV;DupType=.
ch09	570560	SNP6329	C	T	.	PASS	END=570560;ChrB=ch09;StartB=795081;EndB=795081;Parent=SYN7;VarType=ShV;DupType=.
ch09	570565	DEL6330	AGAACAT	A	.	PASS	END=570571;ChrB=ch09;StartB=795086;EndB=795086;Parent=SYN7;VarType=ShV;DupType=.
ch09	570572	SNP6331	C	A	.	PASS	END=570572;ChrB=ch09;StartB=795087;EndB=795087;Parent=SYN7;VarType=ShV;DupType=.
ch09	570578	SNP6332	A	T	.	PASS	END=570578;ChrB=ch09;StartB=795093;EndB=795093;Parent=SYN7;VarType=ShV;DupType=.
ch09	570615	SNP6333	G	C	.	PASS	END=570615;ChrB=ch09;StartB=795130;EndB=795130;Parent=SYN7;VarType=ShV;DupType=.
ch09	570654	INS6334	G	GT	.	PASS	END=570654;ChrB=ch09;StartB=795169;EndB=795170;Parent=SYN7;VarType=ShV;DupType=.
ch09	570664	SNP6335	C	A	.	PASS	END=570664;ChrB=ch09;StartB=795180;EndB=795180;Parent=SYN7;VarType=ShV;DupType=.
ch09	570686	DEL6336	GTTTGTCTAAT	G	.	PASS	END=570696;ChrB=ch09;StartB=795202;EndB=795202;Parent=SYN7;VarType=ShV;DupType=.
ch09	570701	SNP6337	A	T	.	PASS	END=570701;ChrB=ch09;StartB=795207;EndB=795207;Parent=SYN7;VarType=ShV;DupType=.
ch09	570732	SNP6338	G	C	.	PASS	END=570732;ChrB=ch09;StartB=795238;EndB=795238;Parent=SYN7;VarType=ShV;DupType=.
ch09	570739	SNP6339	C	T	.	PASS	END=570739;ChrB=ch09;StartB=795245;EndB=795245;Parent=SYN7;VarType=ShV;DupType=.
ch09	570769	SNP6340	A	G	.	PASS	END=570769;ChrB=ch09;StartB=795275;EndB=795275;Parent=SYN7;VarType=ShV;DupType=.
ch09	570865	SNP6341	A	G	.	PASS	END=570865;ChrB=ch09;StartB=795371;EndB=795371;Parent=SYN7;VarType=ShV;DupType=.
ch09	570910	SNP6342	T	A	.	PASS	END=570910;ChrB=ch09;StartB=795416;EndB=795416;Parent=SYN7;VarType=ShV;DupType=.
ch09	570911	SNP6343	T	C	.	PASS	END=570911;ChrB=ch09;StartB=795417;EndB=795417;Parent=SYN7;VarType=ShV;DupType=.
ch09	570931	SNP6344	C	G	.	PASS	END=570931;ChrB=ch09;StartB=795437;EndB=795437;Parent=SYN7;VarType=ShV;DupType=.
ch09	570941	SNP6345	A	G	.	PASS	END=570941;ChrB=ch09;StartB=795447;EndB=795447;Parent=SYN7;VarType=ShV;DupType=.
ch09	570959	INS6346	A	AT	.	PASS	END=570959;ChrB=ch09;StartB=795465;EndB=795466;Parent=SYN7;VarType=ShV;DupType=.
ch09	570970	SNP6347	T	C	.	PASS	END=570970;ChrB=ch09;StartB=795477;EndB=795477;Parent=SYN7;VarType=ShV;DupType=.
ch09	570982	SNP6348	C	T	.	PASS	END=570982;ChrB=ch09;StartB=795489;EndB=795489;Parent=SYN7;VarType=ShV;DupType=.
ch09	571006	SNP6349	T	C	.	PASS	END=571006;ChrB=ch09;StartB=795513;EndB=795513;Parent=SYN7;VarType=ShV;DupType=.
ch09	571016	SNP6350	C	T	.	PASS	END=571016;ChrB=ch09;StartB=795523;EndB=795523;Parent=SYN7;VarType=ShV;DupType=.
ch09	571052	SNP6351	G	A	.	PASS	END=571052;ChrB=ch09;StartB=795559;EndB=795559;Parent=SYN7;VarType=ShV;DupType=.
ch09	571117	SNP6352	G	A	.	PASS	END=571117;ChrB=ch09;StartB=795624;EndB=795624;Parent=SYN7;VarType=ShV;DupType=.
ch09	571118	SNP6353	A	G	.	PASS	END=571118;ChrB=ch09;StartB=795625;EndB=795625;Parent=SYN7;VarType=ShV;DupType=.
ch09	571123	SNP6354	G	A	.	PASS	END=571123;ChrB=ch09;StartB=795630;EndB=795630;Parent=SYN7;VarType=ShV;DupType=.
ch09	571160	SNP6355	G	A	.	PASS	END=571160;ChrB=ch09;StartB=795667;EndB=795667;Parent=SYN7;VarType=ShV;DupType=.
ch09	571189	SNP6356	T	C	.	PASS	END=571189;ChrB=ch09;StartB=795696;EndB=795696;Parent=SYN7;VarType=ShV;DupType=.
ch09	571255	SNP6357	G	T	.	PASS	END=571255;ChrB=ch09;StartB=795762;EndB=795762;Parent=SYN7;VarType=ShV;DupType=.
ch09	571262	SNP6358	G	A	.	PASS	END=571262;ChrB=ch09;StartB=795769;EndB=795769;Parent=SYN7;VarType=ShV;DupType=.
ch09	571269	SNP6359	T	G	.	PASS	END=571269;ChrB=ch09;StartB=795776;EndB=795776;Parent=SYN7;VarType=ShV;DupType=.
ch09	571277	SNP6360	C	T	.	PASS	END=571277;ChrB=ch09;StartB=795784;EndB=795784;Parent=SYN7;VarType=ShV;DupType=.
ch09	571283	DEL6361	AT	A	.	PASS	END=571284;ChrB=ch09;StartB=795790;EndB=795790;Parent=SYN7;VarType=ShV;DupType=.
ch09	571292	SNP6362	C	T	.	PASS	END=571292;ChrB=ch09;StartB=795798;EndB=795798;Parent=SYN7;VarType=ShV;DupType=.
ch09	571297	SNP6363	C	T	.	PASS	END=571297;ChrB=ch09;StartB=795803;EndB=795803;Parent=SYN7;VarType=ShV;DupType=.
ch09	571301	SNP6364	T	A	.	PASS	END=571301;ChrB=ch09;StartB=795807;EndB=795807;Parent=SYN7;VarType=ShV;DupType=.
ch09	571302	SNP6365	G	T	.	PASS	END=571302;ChrB=ch09;StartB=795808;EndB=795808;Parent=SYN7;VarType=ShV;DupType=.
ch09	571359	SNP6366	C	G	.	PASS	END=571359;ChrB=ch09;StartB=795865;EndB=795865;Parent=SYN7;VarType=ShV;DupType=.
ch09	571360	SNP6367	T	C	.	PASS	END=571360;ChrB=ch09;StartB=795866;EndB=795866;Parent=SYN7;VarType=ShV;DupType=.
ch09	571409	SNP6368	A	G	.	PASS	END=571409;ChrB=ch09;StartB=795915;EndB=795915;Parent=SYN7;VarType=ShV;DupType=.
ch09	571422	SNP6369	G	A	.	PASS	END=571422;ChrB=ch09;StartB=795928;EndB=795928;Parent=SYN7;VarType=ShV;DupType=.
ch09	571427	SNP6370	C	A	.	PASS	END=571427;ChrB=ch09;StartB=795933;EndB=795933;Parent=SYN7;VarType=ShV;DupType=.
ch09	571431	SNP6371	C	A	.	PASS	END=571431;ChrB=ch09;StartB=795937;EndB=795937;Parent=SYN7;VarType=ShV;DupType=.
ch09	571449	SNP6372	G	A	.	PASS	END=571449;ChrB=ch09;StartB=795955;EndB=795955;Parent=SYN7;VarType=ShV;DupType=.
ch09	571474	SNP6373	C	A	.	PASS	END=571474;ChrB=ch09;StartB=795980;EndB=795980;Parent=SYN7;VarType=ShV;DupType=.
ch09	571475	INS6374	T	TA	.	PASS	END=571475;ChrB=ch09;StartB=795981;EndB=795982;Parent=SYN7;VarType=ShV;DupType=.
ch09	571476	SNP6375	G	A	.	PASS	END=571476;ChrB=ch09;StartB=795983;EndB=795983;Parent=SYN7;VarType=ShV;DupType=.
ch09	571477	SNP6376	G	A	.	PASS	END=571477;ChrB=ch09;StartB=795984;EndB=795984;Parent=SYN7;VarType=ShV;DupType=.
ch09	571492	SNP6377	A	G	.	PASS	END=571492;ChrB=ch09;StartB=795999;EndB=795999;Parent=SYN7;VarType=ShV;DupType=.
ch09	571509	SNP6378	C	A	.	PASS	END=571509;ChrB=ch09;StartB=796016;EndB=796016;Parent=SYN7;VarType=ShV;DupType=.
ch09	571529	SNP6379	A	C	.	PASS	END=571529;ChrB=ch09;StartB=796036;EndB=796036;Parent=SYN7;VarType=ShV;DupType=.
ch09	571535	SNP6380	A	G	.	PASS	END=571535;ChrB=ch09;StartB=796042;EndB=796042;Parent=SYN7;VarType=ShV;DupType=.
ch09	571562	SNP6381	A	C	.	PASS	END=571562;ChrB=ch09;StartB=796069;EndB=796069;Parent=SYN7;VarType=ShV;DupType=.
ch09	571565	SNP6382	A	C	.	PASS	END=571565;ChrB=ch09;StartB=796072;EndB=796072;Parent=SYN7;VarType=ShV;DupType=.
ch09	571586	SNP6383	T	G	.	PASS	END=571586;ChrB=ch09;StartB=796093;EndB=796093;Parent=SYN7;VarType=ShV;DupType=.
ch09	571597	SNP6384	A	G	.	PASS	END=571597;ChrB=ch09;StartB=796104;EndB=796104;Parent=SYN7;VarType=ShV;DupType=.
ch09	571599	DEL6385	AAAT	A	.	PASS	END=571602;ChrB=ch09;StartB=796106;EndB=796106;Parent=SYN7;VarType=ShV;DupType=.
ch09	571607	SNP6386	C	T	.	PASS	END=571607;ChrB=ch09;StartB=796111;EndB=796111;Parent=SYN7;VarType=ShV;DupType=.
ch09	571625	SNP6387	G	A	.	PASS	END=571625;ChrB=ch09;StartB=796129;EndB=796129;Parent=SYN7;VarType=ShV;DupType=.
ch09	571627	SNP6388	A	G	.	PASS	END=571627;ChrB=ch09;StartB=796131;EndB=796131;Parent=SYN7;VarType=ShV;DupType=.
ch09	571635	SNP6389	A	G	.	PASS	END=571635;ChrB=ch09;StartB=796139;EndB=796139;Parent=SYN7;VarType=ShV;DupType=.
ch09	571637	SNP6390	T	A	.	PASS	END=571637;ChrB=ch09;StartB=796141;EndB=796141;Parent=SYN7;VarType=ShV;DupType=.
ch09	571690	SNP6391	T	C	.	PASS	END=571690;ChrB=ch09;StartB=796194;EndB=796194;Parent=SYN7;VarType=ShV;DupType=.
ch09	571851	DEL6392	TC	T	.	PASS	END=571852;ChrB=ch09;StartB=796355;EndB=796355;Parent=SYN7;VarType=ShV;DupType=.
ch09	571854	SNP6393	A	T	.	PASS	END=571854;ChrB=ch09;StartB=796357;EndB=796357;Parent=SYN7;VarType=ShV;DupType=.
ch09	571929	SNP6394	T	A	.	PASS	END=571929;ChrB=ch09;StartB=796432;EndB=796432;Parent=SYN7;VarType=ShV;DupType=.
ch09	572086	SNP6395	C	T	.	PASS	END=572086;ChrB=ch09;StartB=796589;EndB=796589;Parent=SYN7;VarType=ShV;DupType=.
ch09	572090	SNP6396	T	G	.	PASS	END=572090;ChrB=ch09;StartB=796593;EndB=796593;Parent=SYN7;VarType=ShV;DupType=.
ch09	572103	SNP6397	A	G	.	PASS	END=572103;ChrB=ch09;StartB=796606;EndB=796606;Parent=SYN7;VarType=ShV;DupType=.
ch09	572124	SNP6398	A	G	.	PASS	END=572124;ChrB=ch09;StartB=796627;EndB=796627;Parent=SYN7;VarType=ShV;DupType=.
ch09	572144	SNP6399	C	T	.	PASS	END=572144;ChrB=ch09;StartB=796647;EndB=796647;Parent=SYN7;VarType=ShV;DupType=.
ch09	572185	SNP6400	C	T	.	PASS	END=572185;ChrB=ch09;StartB=796688;EndB=796688;Parent=SYN7;VarType=ShV;DupType=.
ch09	572216	SNP6401	C	T	.	PASS	END=572216;ChrB=ch09;StartB=796719;EndB=796719;Parent=SYN7;VarType=ShV;DupType=.
ch09	572235	DEL6402	CT	C	.	PASS	END=572236;ChrB=ch09;StartB=796738;EndB=796738;Parent=SYN7;VarType=ShV;DupType=.
ch09	572260	SNP6403	C	T	.	PASS	END=572260;ChrB=ch09;StartB=796762;EndB=796762;Parent=SYN7;VarType=ShV;DupType=.
ch09	572298	DEL6404	AGT	A	.	PASS	END=572300;ChrB=ch09;StartB=796800;EndB=796800;Parent=SYN7;VarType=ShV;DupType=.
ch09	572308	DEL6405	TTAAATTTCA	T	.	PASS	END=572317;ChrB=ch09;StartB=796808;EndB=796808;Parent=SYN7;VarType=ShV;DupType=.
ch09	572316	CPL38	N	<CPL>	.	PASS	END=575490;ChrB=ch09;StartB=796809;EndB=796965;Parent=SYN7;VarType=ShV;DupType=.
ch09	572321	DEL6406	CA	C	.	PASS	END=572322;ChrB=ch09;StartB=796812;EndB=796812;Parent=SYN7;VarType=ShV;DupType=.
ch09	572374	SNP6407	A	T	.	PASS	END=572374;ChrB=ch09;StartB=796864;EndB=796864;Parent=SYN7;VarType=ShV;DupType=.
ch09	575332	SYNAL46	N	<SYNAL>	.	PASS	END=576187;ChrB=ch09;StartB=796809;EndB=797661;Parent=SYN7;VarType=.;DupType=.
ch09	575381	SNP6408	C	T	.	PASS	END=575381;ChrB=ch09;StartB=796858;EndB=796858;Parent=SYN7;VarType=ShV;DupType=.
ch09	575387	SNP6409	A	T	.	PASS	END=575387;ChrB=ch09;StartB=796864;EndB=796864;Parent=SYN7;VarType=ShV;DupType=.
ch09	575400	SNP6410	T	A	.	PASS	END=575400;ChrB=ch09;StartB=796877;EndB=796877;Parent=SYN7;VarType=ShV;DupType=.
ch09	575489	SNP6411	T	A	.	PASS	END=575489;ChrB=ch09;StartB=796966;EndB=796966;Parent=SYN7;VarType=ShV;DupType=.
ch09	575563	SNP6412	T	A	.	PASS	END=575563;ChrB=ch09;StartB=797040;EndB=797040;Parent=SYN7;VarType=ShV;DupType=.
ch09	575581	SNP6413	G	C	.	PASS	END=575581;ChrB=ch09;StartB=797058;EndB=797058;Parent=SYN7;VarType=ShV;DupType=.
ch09	575707	SNP6414	G	A	.	PASS	END=575707;ChrB=ch09;StartB=797184;EndB=797184;Parent=SYN7;VarType=ShV;DupType=.
ch09	575832	SNP6415	T	C	.	PASS	END=575832;ChrB=ch09;StartB=797309;EndB=797309;Parent=SYN7;VarType=ShV;DupType=.
ch09	575860	SNP6416	T	A	.	PASS	END=575860;ChrB=ch09;StartB=797337;EndB=797337;Parent=SYN7;VarType=ShV;DupType=.
ch09	575913	SNP6417	A	C	.	PASS	END=575913;ChrB=ch09;StartB=797390;EndB=797390;Parent=SYN7;VarType=ShV;DupType=.
ch09	575986	SNP6418	A	G	.	PASS	END=575986;ChrB=ch09;StartB=797463;EndB=797463;Parent=SYN7;VarType=ShV;DupType=.
ch09	575987	SNP6419	T	A	.	PASS	END=575987;ChrB=ch09;StartB=797464;EndB=797464;Parent=SYN7;VarType=ShV;DupType=.
ch09	575998	SNP6420	C	G	.	PASS	END=575998;ChrB=ch09;StartB=797475;EndB=797475;Parent=SYN7;VarType=ShV;DupType=.
ch09	576004	DEL6421	TAAG	T	.	PASS	END=576007;ChrB=ch09;StartB=797481;EndB=797481;Parent=SYN7;VarType=ShV;DupType=.
ch09	576013	SNP6422	T	G	.	PASS	END=576013;ChrB=ch09;StartB=797487;EndB=797487;Parent=SYN7;VarType=ShV;DupType=.
ch09	576039	SNP6423	G	A	.	PASS	END=576039;ChrB=ch09;StartB=797513;EndB=797513;Parent=SYN7;VarType=ShV;DupType=.
ch09	576047	SNP6424	T	C	.	PASS	END=576047;ChrB=ch09;StartB=797521;EndB=797521;Parent=SYN7;VarType=ShV;DupType=.
ch09	576048	SNP6425	C	T	.	PASS	END=576048;ChrB=ch09;StartB=797522;EndB=797522;Parent=SYN7;VarType=ShV;DupType=.
ch09	576077	SNP6426	C	A	.	PASS	END=576077;ChrB=ch09;StartB=797551;EndB=797551;Parent=SYN7;VarType=ShV;DupType=.
ch09	576112	SNP6427	T	A	.	PASS	END=576112;ChrB=ch09;StartB=797586;EndB=797586;Parent=SYN7;VarType=ShV;DupType=.
ch09	576188	HDR39	N	<HDR>	.	PASS	END=590439;ChrB=ch09;StartB=797662;EndB=806638;Parent=SYN7;VarType=ShV;DupType=.
ch09	590440	SYNAL47	N	<SYNAL>	.	PASS	END=590976;ChrB=ch09;StartB=806639;EndB=807175;Parent=SYN7;VarType=.;DupType=.
ch09	590476	SNP6428	A	C	.	PASS	END=590476;ChrB=ch09;StartB=806675;EndB=806675;Parent=SYN7;VarType=ShV;DupType=.
ch09	590524	SNP6429	C	T	.	PASS	END=590524;ChrB=ch09;StartB=806723;EndB=806723;Parent=SYN7;VarType=ShV;DupType=.
ch09	590525	SNP6430	C	G	.	PASS	END=590525;ChrB=ch09;StartB=806724;EndB=806724;Parent=SYN7;VarType=ShV;DupType=.
ch09	590584	SNP6431	A	C	.	PASS	END=590584;ChrB=ch09;StartB=806783;EndB=806783;Parent=SYN7;VarType=ShV;DupType=.
ch09	590673	SNP6432	T	G	.	PASS	END=590673;ChrB=ch09;StartB=806872;EndB=806872;Parent=SYN7;VarType=ShV;DupType=.
ch09	590676	SNP6433	T	C	.	PASS	END=590676;ChrB=ch09;StartB=806875;EndB=806875;Parent=SYN7;VarType=ShV;DupType=.
ch09	590692	SNP6434	G	T	.	PASS	END=590692;ChrB=ch09;StartB=806891;EndB=806891;Parent=SYN7;VarType=ShV;DupType=.
ch09	590693	SNP6435	A	C	.	PASS	END=590693;ChrB=ch09;StartB=806892;EndB=806892;Parent=SYN7;VarType=ShV;DupType=.
ch09	590736	SNP6436	T	C	.	PASS	END=590736;ChrB=ch09;StartB=806935;EndB=806935;Parent=SYN7;VarType=ShV;DupType=.
ch09	590799	SNP6437	A	C	.	PASS	END=590799;ChrB=ch09;StartB=806998;EndB=806998;Parent=SYN7;VarType=ShV;DupType=.
ch09	590804	SNP6438	G	A	.	PASS	END=590804;ChrB=ch09;StartB=807003;EndB=807003;Parent=SYN7;VarType=ShV;DupType=.
ch09	590862	SNP6439	C	T	.	PASS	END=590862;ChrB=ch09;StartB=807061;EndB=807061;Parent=SYN7;VarType=ShV;DupType=.
ch09	590883	SNP6440	T	C	.	PASS	END=590883;ChrB=ch09;StartB=807082;EndB=807082;Parent=SYN7;VarType=ShV;DupType=.
ch09	590901	SNP6441	G	A	.	PASS	END=590901;ChrB=ch09;StartB=807100;EndB=807100;Parent=SYN7;VarType=ShV;DupType=.
ch09	590934	SNP6442	T	A	.	PASS	END=590934;ChrB=ch09;StartB=807133;EndB=807133;Parent=SYN7;VarType=ShV;DupType=.
ch09	590941	SNP6443	C	T	.	PASS	END=590941;ChrB=ch09;StartB=807140;EndB=807140;Parent=SYN7;VarType=ShV;DupType=.
ch09	590977	NOTAL10	N	<NOTAL>	.	PASS	END=599576;ChrB=.;StartB=.;EndB=.;Parent=.;VarType=.;DupType=.
ch09	599577	INVTR16	N	<INVTR>	.	PASS	END=600362;ChrB=ch09;StartB=1013610;EndB=1014395;Parent=.;VarType=SR;DupType=-
ch09	599577	INVTRAL71	N	<INVTRAL>	.	PASS	END=600362;ChrB=ch09;StartB=1014395;EndB=1013610;Parent=INVTR16;VarType=.;DupType=.
ch09	599597	SNP6444	A	T	.	PASS	END=599597;ChrB=ch09;StartB=1014375;EndB=1014375;Parent=INVTR16;VarType=ShV;DupType=.
ch09	599644	SNP6445	T	A	.	PASS	END=599644;ChrB=ch09;StartB=1014328;EndB=1014328;Parent=INVTR16;VarType=ShV;DupType=.
ch09	599645	SNP6446	G	A	.	PASS	END=599645;ChrB=ch09;StartB=1014327;EndB=1014327;Parent=INVTR16;VarType=ShV;DupType=.
ch09	599682	SNP6447	G	T	.	PASS	END=599682;ChrB=ch09;StartB=1014290;EndB=1014290;Parent=INVTR16;VarType=ShV;DupType=.
ch09	599741	SNP6448	C	A	.	PASS	END=599741;ChrB=ch09;StartB=1014231;EndB=1014231;Parent=INVTR16;VarType=ShV;DupType=.
ch09	599743	SNP6449	A	T	.	PASS	END=599743;ChrB=ch09;StartB=1014229;EndB=1014229;Parent=INVTR16;VarType=ShV;DupType=.
ch09	599759	SNP6450	T	G	.	PASS	END=599759;ChrB=ch09;StartB=1014213;EndB=1014213;Parent=INVTR16;VarType=ShV;DupType=.
ch09	599840	SNP6451	T	G	.	PASS	END=599840;ChrB=ch09;StartB=1014132;EndB=1014132;Parent=INVTR16;VarType=ShV;DupType=.
ch09	599849	SNP6452	T	C	.	PASS	END=599849;ChrB=ch09;StartB=1014123;EndB=1014123;Parent=INVTR16;VarType=ShV;DupType=.
ch09	599864	SNP6453	A	G	.	PASS	END=599864;ChrB=ch09;StartB=1014108;EndB=1014108;Parent=INVTR16;VarType=ShV;DupType=.
ch09	599898	SNP6454	C	T	.	PASS	END=599898;ChrB=ch09;StartB=1014074;EndB=1014074;Parent=INVTR16;VarType=ShV;DupType=.
ch09	599940	SNP6455	C	T	.	PASS	END=599940;ChrB=ch09;StartB=1014032;EndB=1014032;Parent=INVTR16;VarType=ShV;DupType=.
ch09	600012	SNP6456	T	C	.	PASS	END=600012;ChrB=ch09;StartB=1013960;EndB=1013960;Parent=INVTR16;VarType=ShV;DupType=.
ch09	600048	SNP6457	A	G	.	PASS	END=600048;ChrB=ch09;StartB=1013924;EndB=1013924;Parent=INVTR16;VarType=ShV;DupType=.
ch09	600059	SNP6458	T	C	.	PASS	END=600059;ChrB=ch09;StartB=1013913;EndB=1013913;Parent=INVTR16;VarType=ShV;DupType=.
ch09	600133	SNP6459	T	C	.	PASS	END=600133;ChrB=ch09;StartB=1013839;EndB=1013839;Parent=INVTR16;VarType=ShV;DupType=.
ch09	600169	SNP6460	G	A	.	PASS	END=600169;ChrB=ch09;StartB=1013803;EndB=1013803;Parent=INVTR16;VarType=ShV;DupType=.
ch09	600173	SNP6461	A	C	.	PASS	END=600173;ChrB=ch09;StartB=1013799;EndB=1013799;Parent=INVTR16;VarType=ShV;DupType=.
ch09	600176	SNP6462	T	C	.	PASS	END=600176;ChrB=ch09;StartB=1013796;EndB=1013796;Parent=INVTR16;VarType=ShV;DupType=.
ch09	600190	SNP6463	C	T	.	PASS	END=600190;ChrB=ch09;StartB=1013782;EndB=1013782;Parent=INVTR16;VarType=ShV;DupType=.
ch09	600200	SNP6464	A	T	.	PASS	END=600200;ChrB=ch09;StartB=1013772;EndB=1013772;Parent=INVTR16;VarType=ShV;DupType=.
ch09	600203	SNP6465	T	C	.	PASS	END=600203;ChrB=ch09;StartB=1013769;EndB=1013769;Parent=INVTR16;VarType=ShV;DupType=.
ch09	600219	SNP6466	G	T	.	PASS	END=600219;ChrB=ch09;StartB=1013753;EndB=1013753;Parent=INVTR16;VarType=ShV;DupType=.
ch09	600221	SNP6467	T	A	.	PASS	END=600221;ChrB=ch09;StartB=1013751;EndB=1013751;Parent=INVTR16;VarType=ShV;DupType=.
ch09	600237	SNP6468	T	C	.	PASS	END=600237;ChrB=ch09;StartB=1013735;EndB=1013735;Parent=INVTR16;VarType=ShV;DupType=.
ch09	600246	SNP6469	A	T	.	PASS	END=600246;ChrB=ch09;StartB=1013726;EndB=1013726;Parent=INVTR16;VarType=ShV;DupType=.
ch09	600251	SNP6470	T	C	.	PASS	END=600251;ChrB=ch09;StartB=1013721;EndB=1013721;Parent=INVTR16;VarType=ShV;DupType=.
ch09	600260	SNP6471	T	C	.	PASS	END=600260;ChrB=ch09;StartB=1013712;EndB=1013712;Parent=INVTR16;VarType=ShV;DupType=.
ch09	600261	SNP6472	C	T	.	PASS	END=600261;ChrB=ch09;StartB=1013711;EndB=1013711;Parent=INVTR16;VarType=ShV;DupType=.
ch09	600280	SNP6473	T	C	.	PASS	END=600280;ChrB=ch09;StartB=1013692;EndB=1013692;Parent=INVTR16;VarType=ShV;DupType=.
ch09	600307	SNP6474	A	G	.	PASS	END=600307;ChrB=ch09;StartB=1013665;EndB=1013665;Parent=INVTR16;VarType=ShV;DupType=.
ch09	600314	SNP6475	T	A	.	PASS	END=600314;ChrB=ch09;StartB=1013658;EndB=1013658;Parent=INVTR16;VarType=ShV;DupType=.
ch09	600318	SNP6476	G	A	.	PASS	END=600318;ChrB=ch09;StartB=1013654;EndB=1013654;Parent=INVTR16;VarType=ShV;DupType=.
ch09	600363	NOTAL11	N	<NOTAL>	.	PASS	END=604204;ChrB=.;StartB=.;EndB=.;Parent=.;VarType=.;DupType=.
ch09	604205	INVTRAL72	N	<INVTRAL>	.	PASS	END=604748;ChrB=ch09;StartB=1059851;EndB=1059309;Parent=INVTR17;VarType=.;DupType=.
ch09	604205	INVTR17	N	<INVTR>	.	PASS	END=606154;ChrB=ch09;StartB=1057926;EndB=1059851;Parent=.;VarType=SR;DupType=-
ch09	604247	SNP6477	A	T	.	PASS	END=604247;ChrB=ch09;StartB=1059809;EndB=1059809;Parent=INVTR17;VarType=ShV;DupType=.
ch09	604264	DEL6478	CA	C	.	PASS	END=604265;ChrB=ch09;StartB=1059793;EndB=1059793;Parent=INVTR17;VarType=ShV;DupType=.
ch09	604266	SNP6479	A	T	.	PASS	END=604266;ChrB=ch09;StartB=1059791;EndB=1059791;Parent=INVTR17;VarType=ShV;DupType=.
ch09	604276	SNP6480	A	C	.	PASS	END=604276;ChrB=ch09;StartB=1059781;EndB=1059781;Parent=INVTR17;VarType=ShV;DupType=.
ch09	604282	SNP6481	T	G	.	PASS	END=604282;ChrB=ch09;StartB=1059775;EndB=1059775;Parent=INVTR17;VarType=ShV;DupType=.
ch09	604312	SNP6482	G	A	.	PASS	END=604312;ChrB=ch09;StartB=1059745;EndB=1059745;Parent=INVTR17;VarType=ShV;DupType=.
ch09	604406	SNP6483	C	T	.	PASS	END=604406;ChrB=ch09;StartB=1059651;EndB=1059651;Parent=INVTR17;VarType=ShV;DupType=.
ch09	604507	SNP6484	T	G	.	PASS	END=604507;ChrB=ch09;StartB=1059550;EndB=1059550;Parent=INVTR17;VarType=ShV;DupType=.
ch09	604547	SNP6485	A	C	.	PASS	END=604547;ChrB=ch09;StartB=1059510;EndB=1059510;Parent=INVTR17;VarType=ShV;DupType=.
ch09	604554	SNP6486	C	T	.	PASS	END=604554;ChrB=ch09;StartB=1059503;EndB=1059503;Parent=INVTR17;VarType=ShV;DupType=.
ch09	604576	SNP6487	G	C	.	PASS	END=604576;ChrB=ch09;StartB=1059481;EndB=1059481;Parent=INVTR17;VarType=ShV;DupType=.
ch09	604580	SNP6488	G	T	.	PASS	END=604580;ChrB=ch09;StartB=1059477;EndB=1059477;Parent=INVTR17;VarType=ShV;DupType=.
ch09	604585	SNP6489	A	G	.	PASS	END=604585;ChrB=ch09;StartB=1059472;EndB=1059472;Parent=INVTR17;VarType=ShV;DupType=.
ch09	604589	SNP6490	A	G	.	PASS	END=604589;ChrB=ch09;StartB=1059468;EndB=1059468;Parent=INVTR17;VarType=ShV;DupType=.
ch09	604602	SNP6491	T	C	.	PASS	END=604602;ChrB=ch09;StartB=1059455;EndB=1059455;Parent=INVTR17;VarType=ShV;DupType=.
ch09	604609	SNP6492	C	A	.	PASS	END=604609;ChrB=ch09;StartB=1059448;EndB=1059448;Parent=INVTR17;VarType=ShV;DupType=.
ch09	604616	SNP6493	C	A	.	PASS	END=604616;ChrB=ch09;StartB=1059441;EndB=1059441;Parent=INVTR17;VarType=ShV;DupType=.
ch09	604706	SNP6494	G	A	.	PASS	END=604706;ChrB=ch09;StartB=1059351;EndB=1059351;Parent=INVTR17;VarType=ShV;DupType=.
ch09	604749	HDR40	N	<HDR>	.	PASS	END=605468;ChrB=ch09;StartB=1059308;EndB=1058611;Parent=INVTR17;VarType=ShV;DupType=.
ch09	605469	INVTRAL73	N	<INVTRAL>	.	PASS	END=606154;ChrB=ch09;StartB=1058610;EndB=1057926;Parent=INVTR17;VarType=.;DupType=.
ch09	605554	SNP6495	C	A	.	PASS	END=605554;ChrB=ch09;StartB=1058525;EndB=1058525;Parent=INVTR17;VarType=ShV;DupType=.
ch09	605593	SNP6496	T	G	.	PASS	END=605593;ChrB=ch09;StartB=1058486;EndB=1058486;Parent=INVTR17;VarType=ShV;DupType=.
ch09	605625	SNP6497	T	C	.	PASS	END=605625;ChrB=ch09;StartB=1058454;EndB=1058454;Parent=INVTR17;VarType=ShV;DupType=.
ch09	605688	SNP6498	C	T	.	PASS	END=605688;ChrB=ch09;StartB=1058391;EndB=1058391;Parent=INVTR17;VarType=ShV;DupType=.
ch09	605725	SNP6499	T	G	.	PASS	END=605725;ChrB=ch09;StartB=1058354;EndB=1058354;Parent=INVTR17;VarType=ShV;DupType=.
ch09	605732	SNP6500	C	T	.	PASS	END=605732;ChrB=ch09;StartB=1058347;EndB=1058347;Parent=INVTR17;VarType=ShV;DupType=.
ch09	605752	SNP6501	A	G	.	PASS	END=605752;ChrB=ch09;StartB=1058327;EndB=1058327;Parent=INVTR17;VarType=ShV;DupType=.
ch09	605774	SNP6502	C	T	.	PASS	END=605774;ChrB=ch09;StartB=1058305;EndB=1058305;Parent=INVTR17;VarType=ShV;DupType=.
ch09	605804	SNP6503	T	A	.	PASS	END=605804;ChrB=ch09;StartB=1058275;EndB=1058275;Parent=INVTR17;VarType=ShV;DupType=.
ch09	605815	SNP6504	T	A	.	PASS	END=605815;ChrB=ch09;StartB=1058264;EndB=1058264;Parent=INVTR17;VarType=ShV;DupType=.
ch09	605843	SNP6505	T	C	.	PASS	END=605843;ChrB=ch09;StartB=1058236;EndB=1058236;Parent=INVTR17;VarType=ShV;DupType=.
ch09	605859	SNP6506	T	C	.	PASS	END=605859;ChrB=ch09;StartB=1058220;EndB=1058220;Parent=INVTR17;VarType=ShV;DupType=.
ch09	605860	SNP6507	A	G	.	PASS	END=605860;ChrB=ch09;StartB=1058219;EndB=1058219;Parent=INVTR17;VarType=ShV;DupType=.
ch09	605882	SNP6508	A	G	.	PASS	END=605882;ChrB=ch09;StartB=1058197;EndB=1058197;Parent=INVTR17;VarType=ShV;DupType=.
ch09	605890	SNP6509	G	A	.	PASS	END=605890;ChrB=ch09;StartB=1058189;EndB=1058189;Parent=INVTR17;VarType=ShV;DupType=.
ch09	605895	SNP6510	T	A	.	PASS	END=605895;ChrB=ch09;StartB=1058184;EndB=1058184;Parent=INVTR17;VarType=ShV;DupType=.
ch09	605941	SNP6511	T	C	.	PASS	END=605941;ChrB=ch09;StartB=1058138;EndB=1058138;Parent=INVTR17;VarType=ShV;DupType=.
ch09	606024	SNP6512	C	A	.	PASS	END=606024;ChrB=ch09;StartB=1058055;EndB=1058055;Parent=INVTR17;VarType=ShV;DupType=.
ch09	606048	SNP6513	T	G	.	PASS	END=606048;ChrB=ch09;StartB=1058031;EndB=1058031;Parent=INVTR17;VarType=ShV;DupType=.
ch09	606055	SNP6514	T	G	.	PASS	END=606055;ChrB=ch09;StartB=1058024;EndB=1058024;Parent=INVTR17;VarType=ShV;DupType=.
ch09	606071	SNP6515	T	C	.	PASS	END=606071;ChrB=ch09;StartB=1058008;EndB=1058008;Parent=INVTR17;VarType=ShV;DupType=.
ch09	606073	SNP6516	C	T	.	PASS	END=606073;ChrB=ch09;StartB=1058006;EndB=1058006;Parent=INVTR17;VarType=ShV;DupType=.
ch09	606094	DEL6517	CT	C	.	PASS	END=606095;ChrB=ch09;StartB=1057986;EndB=1057986;Parent=INVTR17;VarType=ShV;DupType=.
ch09	606109	SNP6518	C	T	.	PASS	END=606109;ChrB=ch09;StartB=1057971;EndB=1057971;Parent=INVTR17;VarType=ShV;DupType=.
ch09	606155	NOTAL12	N	<NOTAL>	.	PASS	END=609574;ChrB=.;StartB=.;EndB=.;Parent=.;VarType=.;DupType=.
ch09	609575	SYN8	N	<SYN>	.	PASS	END=610530;ChrB=ch09;StartB=807411;EndB=808369;Parent=.;VarType=SR;DupType=-
ch09	609575	SYNAL48	N	<SYNAL>	.	PASS	END=610530;ChrB=ch09;StartB=807411;EndB=808369;Parent=SYN8;VarType=.;DupType=.
ch09	609599	SNP6519	A	G	.	PASS	END=609599;ChrB=ch09;StartB=807435;EndB=807435;Parent=SYN8;VarType=ShV;DupType=.
ch09	609600	SNP6520	A	G	.	PASS	END=609600;ChrB=ch09;StartB=807436;EndB=807436;Parent=SYN8;VarType=ShV;DupType=.
ch09	609603	SNP6521	A	G	.	PASS	END=609603;ChrB=ch09;StartB=807439;EndB=807439;Parent=SYN8;VarType=ShV;DupType=.
ch09	609625	SNP6522	G	T	.	PASS	END=609625;ChrB=ch09;StartB=807461;EndB=807461;Parent=SYN8;VarType=ShV;DupType=.
ch09	609635	SNP6523	C	T	.	PASS	END=609635;ChrB=ch09;StartB=807471;EndB=807471;Parent=SYN8;VarType=ShV;DupType=.
ch09	609652	SNP6524	T	C	.	PASS	END=609652;ChrB=ch09;StartB=807488;EndB=807488;Parent=SYN8;VarType=ShV;DupType=.
ch09	609658	SNP6525	T	C	.	PASS	END=609658;ChrB=ch09;StartB=807494;EndB=807494;Parent=SYN8;VarType=ShV;DupType=.
ch09	609660	SNP6526	G	A	.	PASS	END=609660;ChrB=ch09;StartB=807496;EndB=807496;Parent=SYN8;VarType=ShV;DupType=.
ch09	609674	SNP6527	C	T	.	PASS	END=609674;ChrB=ch09;StartB=807510;EndB=807510;Parent=SYN8;VarType=ShV;DupType=.
ch09	609713	SNP6528	A	C	.	PASS	END=609713;ChrB=ch09;StartB=807549;EndB=807549;Parent=SYN8;VarType=ShV;DupType=.
ch09	609716	SNP6529	T	C	.	PASS	END=609716;ChrB=ch09;StartB=807552;EndB=807552;Parent=SYN8;VarType=ShV;DupType=.
ch09	609717	SNP6530	T	C	.	PASS	END=609717;ChrB=ch09;StartB=807553;EndB=807553;Parent=SYN8;VarType=ShV;DupType=.
ch09	609719	SNP6531	C	T	.	PASS	END=609719;ChrB=ch09;StartB=807555;EndB=807555;Parent=SYN8;VarType=ShV;DupType=.
ch09	609730	SNP6532	G	A	.	PASS	END=609730;ChrB=ch09;StartB=807566;EndB=807566;Parent=SYN8;VarType=ShV;DupType=.
ch09	609735	INS6533	T	TAAAA	.	PASS	END=609735;ChrB=ch09;StartB=807571;EndB=807575;Parent=SYN8;VarType=ShV;DupType=.
ch09	609743	SNP6534	T	C	.	PASS	END=609743;ChrB=ch09;StartB=807583;EndB=807583;Parent=SYN8;VarType=ShV;DupType=.
ch09	609766	SNP6535	C	T	.	PASS	END=609766;ChrB=ch09;StartB=807606;EndB=807606;Parent=SYN8;VarType=ShV;DupType=.
ch09	609819	SNP6536	C	A	.	PASS	END=609819;ChrB=ch09;StartB=807659;EndB=807659;Parent=SYN8;VarType=ShV;DupType=.
ch09	609909	SNP6537	T	A	.	PASS	END=609909;ChrB=ch09;StartB=807749;EndB=807749;Parent=SYN8;VarType=ShV;DupType=.
ch09	609922	SNP6538	T	A	.	PASS	END=609922;ChrB=ch09;StartB=807762;EndB=807762;Parent=SYN8;VarType=ShV;DupType=.
ch09	609958	SNP6539	C	A	.	PASS	END=609958;ChrB=ch09;StartB=807798;EndB=807798;Parent=SYN8;VarType=ShV;DupType=.
ch09	610070	SNP6540	T	C	.	PASS	END=610070;ChrB=ch09;StartB=807910;EndB=807910;Parent=SYN8;VarType=ShV;DupType=.
ch09	610096	SNP6541	A	G	.	PASS	END=610096;ChrB=ch09;StartB=807936;EndB=807936;Parent=SYN8;VarType=ShV;DupType=.
ch09	610139	SNP6542	G	A	.	PASS	END=610139;ChrB=ch09;StartB=807979;EndB=807979;Parent=SYN8;VarType=ShV;DupType=.
ch09	610234	SNP6543	A	C	.	PASS	END=610234;ChrB=ch09;StartB=808074;EndB=808074;Parent=SYN8;VarType=ShV;DupType=.
ch09	610288	SNP6544	T	C	.	PASS	END=610288;ChrB=ch09;StartB=808128;EndB=808128;Parent=SYN8;VarType=ShV;DupType=.
ch09	610292	SNP6545	A	G	.	PASS	END=610292;ChrB=ch09;StartB=808132;EndB=808132;Parent=SYN8;VarType=ShV;DupType=.
ch09	610294	SNP6546	C	G	.	PASS	END=610294;ChrB=ch09;StartB=808134;EndB=808134;Parent=SYN8;VarType=ShV;DupType=.
ch09	610300	SNP6547	C	A	.	PASS	END=610300;ChrB=ch09;StartB=808140;EndB=808140;Parent=SYN8;VarType=ShV;DupType=.
ch09	610307	SNP6548	G	C	.	PASS	END=610307;ChrB=ch09;StartB=808147;EndB=808147;Parent=SYN8;VarType=ShV;DupType=.
ch09	610318	DEL6549	TC	T	.	PASS	END=610319;ChrB=ch09;StartB=808158;EndB=808158;Parent=SYN8;VarType=ShV;DupType=.
ch09	610343	SNP6550	T	A	.	PASS	END=610343;ChrB=ch09;StartB=808182;EndB=808182;Parent=SYN8;VarType=ShV;DupType=.
ch09	610345	SNP6551	C	G	.	PASS	END=610345;ChrB=ch09;StartB=808184;EndB=808184;Parent=SYN8;VarType=ShV;DupType=.
ch09	610374	SNP6552	G	A	.	PASS	END=610374;ChrB=ch09;StartB=808213;EndB=808213;Parent=SYN8;VarType=ShV;DupType=.
ch09	610383	SNP6553	A	G	.	PASS	END=610383;ChrB=ch09;StartB=808222;EndB=808222;Parent=SYN8;VarType=ShV;DupType=.
ch09	610398	SNP6554	T	A	.	PASS	END=610398;ChrB=ch09;StartB=808237;EndB=808237;Parent=SYN8;VarType=ShV;DupType=.
ch09	610480	SNP6555	A	C	.	PASS	END=610480;ChrB=ch09;StartB=808319;EndB=808319;Parent=SYN8;VarType=ShV;DupType=.
ch09	610491	SNP6556	A	G	.	PASS	END=610491;ChrB=ch09;StartB=808330;EndB=808330;Parent=SYN8;VarType=ShV;DupType=.
ch09	610511	SNP6557	C	T	.	PASS	END=610511;ChrB=ch09;StartB=808350;EndB=808350;Parent=SYN8;VarType=ShV;DupType=.
ch09	610531	NOTAL13	N	<NOTAL>	.	PASS	END=617015;ChrB=.;StartB=.;EndB=.;Parent=.;VarType=.;DupType=.
ch09	617016	INVTR18	N	<INVTR>	.	PASS	END=621620;ChrB=ch09;StartB=261494;EndB=266135;Parent=.;VarType=SR;DupType=-
ch09	617016	INVTRAL74	N	<INVTRAL>	.	PASS	END=621620;ChrB=ch09;StartB=266135;EndB=261494;Parent=INVTR18;VarType=.;DupType=.
ch09	617035	DEL6558	GT	G	.	PASS	END=617036;ChrB=ch09;StartB=266117;EndB=266117;Parent=INVTR18;VarType=ShV;DupType=.
ch09	617051	SNP6559	T	G	.	PASS	END=617051;ChrB=ch09;StartB=266101;EndB=266101;Parent=INVTR18;VarType=ShV;DupType=.
ch09	617059	SNP6560	A	C	.	PASS	END=617059;ChrB=ch09;StartB=266093;EndB=266093;Parent=INVTR18;VarType=ShV;DupType=.
ch09	617067	SNP6561	T	C	.	PASS	END=617067;ChrB=ch09;StartB=266085;EndB=266085;Parent=INVTR18;VarType=ShV;DupType=.
ch09	617081	SNP6562	A	G	.	PASS	END=617081;ChrB=ch09;StartB=266071;EndB=266071;Parent=INVTR18;VarType=ShV;DupType=.
ch09	617085	SNP6563	T	C	.	PASS	END=617085;ChrB=ch09;StartB=266067;EndB=266067;Parent=INVTR18;VarType=ShV;DupType=.
ch09	617092	SNP6564	C	T	.	PASS	END=617092;ChrB=ch09;StartB=266060;EndB=266060;Parent=INVTR18;VarType=ShV;DupType=.
ch09	617102	SNP6565	C	T	.	PASS	END=617102;ChrB=ch09;StartB=266050;EndB=266050;Parent=INVTR18;VarType=ShV;DupType=.
ch09	617123	SNP6566	C	G	.	PASS	END=617123;ChrB=ch09;StartB=266029;EndB=266029;Parent=INVTR18;VarType=ShV;DupType=.
ch09	617126	SNP6567	A	C	.	PASS	END=617126;ChrB=ch09;StartB=266026;EndB=266026;Parent=INVTR18;VarType=ShV;DupType=.
ch09	617161	SNP6568	A	G	.	PASS	END=617161;ChrB=ch09;StartB=265991;EndB=265991;Parent=INVTR18;VarType=ShV;DupType=.
ch09	617165	SNP6569	G	C	.	PASS	END=617165;ChrB=ch09;StartB=265987;EndB=265987;Parent=INVTR18;VarType=ShV;DupType=.
ch09	617170	SNP6570	A	G	.	PASS	END=617170;ChrB=ch09;StartB=265982;EndB=265982;Parent=INVTR18;VarType=ShV;DupType=.
ch09	617171	SNP6571	A	G	.	PASS	END=617171;ChrB=ch09;StartB=265981;EndB=265981;Parent=INVTR18;VarType=ShV;DupType=.
ch09	617176	SNP6572	A	G	.	PASS	END=617176;ChrB=ch09;StartB=265976;EndB=265976;Parent=INVTR18;VarType=ShV;DupType=.
ch09	617208	SNP6573	A	T	.	PASS	END=617208;ChrB=ch09;StartB=265944;EndB=265944;Parent=INVTR18;VarType=ShV;DupType=.
ch09	617209	SNP6574	C	T	.	PASS	END=617209;ChrB=ch09;StartB=265943;EndB=265943;Parent=INVTR18;VarType=ShV;DupType=.
ch09	617215	SNP6575	C	T	.	PASS	END=617215;ChrB=ch09;StartB=265937;EndB=265937;Parent=INVTR18;VarType=ShV;DupType=.
ch09	617238	SNP6576	T	C	.	PASS	END=617238;ChrB=ch09;StartB=265914;EndB=265914;Parent=INVTR18;VarType=ShV;DupType=.
ch09	617282	SNP6577	T	G	.	PASS	END=617282;ChrB=ch09;StartB=265870;EndB=265870;Parent=INVTR18;VarType=ShV;DupType=.
ch09	617301	SNP6578	A	G	.	PASS	END=617301;ChrB=ch09;StartB=265851;EndB=265851;Parent=INVTR18;VarType=ShV;DupType=.
ch09	617313	SNP6579	A	G	.	PASS	END=617313;ChrB=ch09;StartB=265839;EndB=265839;Parent=INVTR18;VarType=ShV;DupType=.
ch09	617365	SNP6580	A	G	.	PASS	END=617365;ChrB=ch09;StartB=265787;EndB=265787;Parent=INVTR18;VarType=ShV;DupType=.
ch09	617367	SNP6581	T	G	.	PASS	END=617367;ChrB=ch09;StartB=265785;EndB=265785;Parent=INVTR18;VarType=ShV;DupType=.
ch09	617389	SNP6582	A	G	.	PASS	END=617389;ChrB=ch09;StartB=265763;EndB=265763;Parent=INVTR18;VarType=ShV;DupType=.
ch09	617435	SNP6583	T	C	.	PASS	END=617435;ChrB=ch09;StartB=265717;EndB=265717;Parent=INVTR18;VarType=ShV;DupType=.
ch09	617533	SNP6584	T	A	.	PASS	END=617533;ChrB=ch09;StartB=265619;EndB=265619;Parent=INVTR18;VarType=ShV;DupType=.
ch09	617567	SNP6585	G	A	.	PASS	END=617567;ChrB=ch09;StartB=265585;EndB=265585;Parent=INVTR18;VarType=ShV;DupType=.
ch09	617600	INVDP20	N	<INVDP>	.	PASS	END=621812;ChrB=ch09;StartB=475107;EndB=479362;Parent=.;VarType=SR;DupType=copygain
ch09	617600	INVDPAL76	N	<INVDPAL>	.	PASS	END=621812;ChrB=ch09;StartB=479362;EndB=475107;Parent=INVDP20;VarType=.;DupType=.
ch09	617619	SNP6586	G	A	.	PASS	END=617619;ChrB=ch09;StartB=265533;EndB=265533;Parent=INVTR18;VarType=ShV;DupType=.
ch09	617625	SNP6587	G	A	.	PASS	END=617625;ChrB=ch09;StartB=265527;EndB=265527;Parent=INVTR18;VarType=ShV;DupType=.
ch09	617630	SNP6588	C	T	.	PASS	END=617630;ChrB=ch09;StartB=265522;EndB=265522;Parent=INVTR18;VarType=ShV;DupType=.
ch09	617633	SNP6589	T	C	.	PASS	END=617633;ChrB=ch09;StartB=265519;EndB=265519;Parent=INVTR18;VarType=ShV;DupType=.
ch09	617662	SNP6590	T	C	.	PASS	END=617662;ChrB=ch09;StartB=265490;EndB=265490;Parent=INVTR18;VarType=ShV;DupType=.
ch09	617679	SNP6591	C	A	.	PASS	END=617679;ChrB=ch09;StartB=265473;EndB=265473;Parent=INVTR18;VarType=ShV;DupType=.
ch09	617691	SNP6592	G	A	.	PASS	END=617691;ChrB=ch09;StartB=265461;EndB=265461;Parent=INVTR18;VarType=ShV;DupType=.
ch09	617706	SNP6593	G	A	.	PASS	END=617706;ChrB=ch09;StartB=265446;EndB=265446;Parent=INVTR18;VarType=ShV;DupType=.
ch09	617707	SNP6594	T	C	.	PASS	END=617707;ChrB=ch09;StartB=265445;EndB=265445;Parent=INVTR18;VarType=ShV;DupType=.
ch09	617902	SNP6595	T	C	.	PASS	END=617902;ChrB=ch09;StartB=265250;EndB=265250;Parent=INVTR18;VarType=ShV;DupType=.
ch09	617903	SNP6596	A	G	.	PASS	END=617903;ChrB=ch09;StartB=265249;EndB=265249;Parent=INVTR18;VarType=ShV;DupType=.
ch09	617923	SNP6597	A	G	.	PASS	END=617923;ChrB=ch09;StartB=265229;EndB=265229;Parent=INVTR18;VarType=ShV;DupType=.
ch09	617968	INS6598	C	CC	.	PASS	END=617968;ChrB=ch09;StartB=265184;EndB=265183;Parent=INVTR18;VarType=ShV;DupType=.
ch09	617968	INS6599	C	CG	.	PASS	END=617968;ChrB=ch09;StartB=265183;EndB=265182;Parent=INVTR18;VarType=ShV;DupType=.
ch09	617968	INS6600	C	CG	.	PASS	END=617968;ChrB=ch09;StartB=265182;EndB=265181;Parent=INVTR18;VarType=ShV;DupType=.
ch09	617968	INS6601	C	CT	.	PASS	END=617968;ChrB=ch09;StartB=265181;EndB=265180;Parent=INVTR18;VarType=ShV;DupType=.
ch09	617968	INS6602	C	CA	.	PASS	END=617968;ChrB=ch09;StartB=265180;EndB=265179;Parent=INVTR18;VarType=ShV;DupType=.
ch09	617968	INS6603	C	CT	.	PASS	END=617968;ChrB=ch09;StartB=265179;EndB=265178;Parent=INVTR18;VarType=ShV;DupType=.
ch09	617968	INS6604	C	CA	.	PASS	END=617968;ChrB=ch09;StartB=265178;EndB=265177;Parent=INVTR18;VarType=ShV;DupType=.
ch09	617968	INS6605	C	CA	.	PASS	END=617968;ChrB=ch09;StartB=265177;EndB=265176;Parent=INVTR18;VarType=ShV;DupType=.
ch09	617968	INS6606	C	CA	.	PASS	END=617968;ChrB=ch09;StartB=265176;EndB=265175;Parent=INVTR18;VarType=ShV;DupType=.
ch09	617968	INS6607	C	CG	.	PASS	END=617968;ChrB=ch09;StartB=265175;EndB=265174;Parent=INVTR18;VarType=ShV;DupType=.
ch09	617968	INS6608	C	CA	.	PASS	END=617968;ChrB=ch09;StartB=265174;EndB=265173;Parent=INVTR18;VarType=ShV;DupType=.
ch09	617968	INS6609	C	CG	.	PASS	END=617968;ChrB=ch09;StartB=265173;EndB=265172;Parent=INVTR18;VarType=ShV;DupType=.
ch09	617968	INS6610	C	CG	.	PASS	END=617968;ChrB=ch09;StartB=265172;EndB=265171;Parent=INVTR18;VarType=ShV;DupType=.
ch09	617968	INS6611	C	CG	.	PASS	END=617968;ChrB=ch09;StartB=265171;EndB=265170;Parent=INVTR18;VarType=ShV;DupType=.
ch09	617968	INS6612	C	CC	.	PASS	END=617968;ChrB=ch09;StartB=265170;EndB=265169;Parent=INVTR18;VarType=ShV;DupType=.
ch09	617968	INS6613	C	CA	.	PASS	END=617968;ChrB=ch09;StartB=265169;EndB=265168;Parent=INVTR18;VarType=ShV;DupType=.
ch09	617968	INS6614	C	CC	.	PASS	END=617968;ChrB=ch09;StartB=265168;EndB=265167;Parent=INVTR18;VarType=ShV;DupType=.
ch09	617968	INS6615	C	CT	.	PASS	END=617968;ChrB=ch09;StartB=265167;EndB=265166;Parent=INVTR18;VarType=ShV;DupType=.
ch09	617968	INS6616	C	CC	.	PASS	END=617968;ChrB=ch09;StartB=265166;EndB=265165;Parent=INVTR18;VarType=ShV;DupType=.
ch09	617968	INS6617	C	CC	.	PASS	END=617968;ChrB=ch09;StartB=265165;EndB=265164;Parent=INVTR18;VarType=ShV;DupType=.
ch09	617968	INS6618	C	CT	.	PASS	END=617968;ChrB=ch09;StartB=265164;EndB=265163;Parent=INVTR18;VarType=ShV;DupType=.
ch09	617968	INS6619	C	CA	.	PASS	END=617968;ChrB=ch09;StartB=265163;EndB=265162;Parent=INVTR18;VarType=ShV;DupType=.
ch09	617968	INS6620	C	CT	.	PASS	END=617968;ChrB=ch09;StartB=265162;EndB=265161;Parent=INVTR18;VarType=ShV;DupType=.
ch09	617968	INS6621	C	CT	.	PASS	END=617968;ChrB=ch09;StartB=265161;EndB=265160;Parent=INVTR18;VarType=ShV;DupType=.
ch09	617968	INS6622	C	CT	.	PASS	END=617968;ChrB=ch09;StartB=265160;EndB=265159;Parent=INVTR18;VarType=ShV;DupType=.
ch09	617968	INS6623	C	CA	.	PASS	END=617968;ChrB=ch09;StartB=265159;EndB=265158;Parent=INVTR18;VarType=ShV;DupType=.
ch09	617976	SNP6624	T	A	.	PASS	END=617976;ChrB=ch09;StartB=265150;EndB=265150;Parent=INVTR18;VarType=ShV;DupType=.
ch09	617977	SNP6625	A	T	.	PASS	END=617977;ChrB=ch09;StartB=265149;EndB=265149;Parent=INVTR18;VarType=ShV;DupType=.
ch09	617982	SNP6626	A	G	.	PASS	END=617982;ChrB=ch09;StartB=265144;EndB=265144;Parent=INVTR18;VarType=ShV;DupType=.
ch09	618045	SNP6627	G	A	.	PASS	END=618045;ChrB=ch09;StartB=265081;EndB=265081;Parent=INVTR18;VarType=ShV;DupType=.
ch09	618071	SNP6628	A	G	.	PASS	END=618071;ChrB=ch09;StartB=265055;EndB=265055;Parent=INVTR18;VarType=ShV;DupType=.
ch09	618088	SNP6629	C	T	.	PASS	END=618088;ChrB=ch09;StartB=265038;EndB=265038;Parent=INVTR18;VarType=ShV;DupType=.
ch09	618157	INS6630	T	TG	.	PASS	END=618157;ChrB=ch09;StartB=264969;EndB=264968;Parent=INVTR18;VarType=ShV;DupType=.
ch09	618208	SNP6631	T	C	.	PASS	END=618208;ChrB=ch09;StartB=264917;EndB=264917;Parent=INVTR18;VarType=ShV;DupType=.
ch09	618235	SNP6632	G	A	.	PASS	END=618235;ChrB=ch09;StartB=264890;EndB=264890;Parent=INVTR18;VarType=ShV;DupType=.
ch09	618236	SNP6633	G	T	.	PASS	END=618236;ChrB=ch09;StartB=264889;EndB=264889;Parent=INVTR18;VarType=ShV;DupType=.
ch09	618237	SNP6634	G	A	.	PASS	END=618237;ChrB=ch09;StartB=264888;EndB=264888;Parent=INVTR18;VarType=ShV;DupType=.
ch09	618244	SNP6635	C	T	.	PASS	END=618244;ChrB=ch09;StartB=264881;EndB=264881;Parent=INVTR18;VarType=ShV;DupType=.
ch09	618301	SNP6636	A	C	.	PASS	END=618301;ChrB=ch09;StartB=264824;EndB=264824;Parent=INVTR18;VarType=ShV;DupType=.
ch09	618440	SNP6637	T	C	.	PASS	END=618440;ChrB=ch09;StartB=264685;EndB=264685;Parent=INVTR18;VarType=ShV;DupType=.
ch09	618499	SNP6638	C	G	.	PASS	END=618499;ChrB=ch09;StartB=264626;EndB=264626;Parent=INVTR18;VarType=ShV;DupType=.
ch09	618536	SNP6639	G	T	.	PASS	END=618536;ChrB=ch09;StartB=264589;EndB=264589;Parent=INVTR18;VarType=ShV;DupType=.
ch09	618560	SNP6640	G	A	.	PASS	END=618560;ChrB=ch09;StartB=264565;EndB=264565;Parent=INVTR18;VarType=ShV;DupType=.
ch09	618596	SNP6641	A	G	.	PASS	END=618596;ChrB=ch09;StartB=264529;EndB=264529;Parent=INVTR18;VarType=ShV;DupType=.
ch09	618662	SNP6642	T	A	.	PASS	END=618662;ChrB=ch09;StartB=264463;EndB=264463;Parent=INVTR18;VarType=ShV;DupType=.
ch09	618707	SNP6643	A	G	.	PASS	END=618707;ChrB=ch09;StartB=264418;EndB=264418;Parent=INVTR18;VarType=ShV;DupType=.
ch09	618763	SNP6644	T	G	.	PASS	END=618763;ChrB=ch09;StartB=264362;EndB=264362;Parent=INVTR18;VarType=ShV;DupType=.
ch09	618814	SNP6645	G	A	.	PASS	END=618814;ChrB=ch09;StartB=264311;EndB=264311;Parent=INVTR18;VarType=ShV;DupType=.
ch09	618835	SNP6646	C	G	.	PASS	END=618835;ChrB=ch09;StartB=264290;EndB=264290;Parent=INVTR18;VarType=ShV;DupType=.
ch09	618838	SNP6647	T	C	.	PASS	END=618838;ChrB=ch09;StartB=264287;EndB=264287;Parent=INVTR18;VarType=ShV;DupType=.
ch09	618848	SNP6648	A	G	.	PASS	END=618848;ChrB=ch09;StartB=264277;EndB=264277;Parent=INVTR18;VarType=ShV;DupType=.
ch09	618929	SNP6649	T	C	.	PASS	END=618929;ChrB=ch09;StartB=264196;EndB=264196;Parent=INVTR18;VarType=ShV;DupType=.
ch09	618946	SNP6650	A	G	.	PASS	END=618946;ChrB=ch09;StartB=264179;EndB=264179;Parent=INVTR18;VarType=ShV;DupType=.
ch09	618947	SNP6651	C	T	.	PASS	END=618947;ChrB=ch09;StartB=264178;EndB=264178;Parent=INVTR18;VarType=ShV;DupType=.
ch09	618961	DEL6652	AC	A	.	PASS	END=618962;ChrB=ch09;StartB=264165;EndB=264165;Parent=INVTR18;VarType=ShV;DupType=.
ch09	618986	SNP6653	C	T	.	PASS	END=618986;ChrB=ch09;StartB=264140;EndB=264140;Parent=INVTR18;VarType=ShV;DupType=.
ch09	619004	SNP6654	C	T	.	PASS	END=619004;ChrB=ch09;StartB=264122;EndB=264122;Parent=INVTR18;VarType=ShV;DupType=.
ch09	619011	SNP6655	G	T	.	PASS	END=619011;ChrB=ch09;StartB=264115;EndB=264115;Parent=INVTR18;VarType=ShV;DupType=.
ch09	619013	SNP6656	G	A	.	PASS	END=619013;ChrB=ch09;StartB=264113;EndB=264113;Parent=INVTR18;VarType=ShV;DupType=.
ch09	619052	SNP6657	C	T	.	PASS	END=619052;ChrB=ch09;StartB=264074;EndB=264074;Parent=INVTR18;VarType=ShV;DupType=.
ch09	619064	INS6658	G	GT	.	PASS	END=619064;ChrB=ch09;StartB=264062;EndB=264061;Parent=INVTR18;VarType=ShV;DupType=.
ch09	619070	SNP6659	C	T	.	PASS	END=619070;ChrB=ch09;StartB=264055;EndB=264055;Parent=INVTR18;VarType=ShV;DupType=.
ch09	619077	SNP6660	A	G	.	PASS	END=619077;ChrB=ch09;StartB=264048;EndB=264048;Parent=INVTR18;VarType=ShV;DupType=.
ch09	619157	SNP6661	G	A	.	PASS	END=619157;ChrB=ch09;StartB=263968;EndB=263968;Parent=INVTR18;VarType=ShV;DupType=.
ch09	619162	SNP6662	T	C	.	PASS	END=619162;ChrB=ch09;StartB=263963;EndB=263963;Parent=INVTR18;VarType=ShV;DupType=.
ch09	619197	SNP6663	G	A	.	PASS	END=619197;ChrB=ch09;StartB=263928;EndB=263928;Parent=INVTR18;VarType=ShV;DupType=.
ch09	619210	SNP6664	T	C	.	PASS	END=619210;ChrB=ch09;StartB=263915;EndB=263915;Parent=INVTR18;VarType=ShV;DupType=.
ch09	619220	SNP6665	C	T	.	PASS	END=619220;ChrB=ch09;StartB=263905;EndB=263905;Parent=INVTR18;VarType=ShV;DupType=.
ch09	619228	SNP6666	A	C	.	PASS	END=619228;ChrB=ch09;StartB=263897;EndB=263897;Parent=INVTR18;VarType=ShV;DupType=.
ch09	619250	SNP6667	G	A	.	PASS	END=619250;ChrB=ch09;StartB=263875;EndB=263875;Parent=INVTR18;VarType=ShV;DupType=.
ch09	619270	SNP6668	A	G	.	PASS	END=619270;ChrB=ch09;StartB=263855;EndB=263855;Parent=INVTR18;VarType=ShV;DupType=.
ch09	619291	SNP6669	A	G	.	PASS	END=619291;ChrB=ch09;StartB=263834;EndB=263834;Parent=INVTR18;VarType=ShV;DupType=.
ch09	619301	SNP6670	G	T	.	PASS	END=619301;ChrB=ch09;StartB=263824;EndB=263824;Parent=INVTR18;VarType=ShV;DupType=.
ch09	619377	SNP6671	C	T	.	PASS	END=619377;ChrB=ch09;StartB=263748;EndB=263748;Parent=INVTR18;VarType=ShV;DupType=.
ch09	619414	SNP6672	T	G	.	PASS	END=619414;ChrB=ch09;StartB=263711;EndB=263711;Parent=INVTR18;VarType=ShV;DupType=.
ch09	619447	SNP6673	G	A	.	PASS	END=619447;ChrB=ch09;StartB=263678;EndB=263678;Parent=INVTR18;VarType=ShV;DupType=.
ch09	619454	SNP6674	A	T	.	PASS	END=619454;ChrB=ch09;StartB=263671;EndB=263671;Parent=INVTR18;VarType=ShV;DupType=.
ch09	619460	SNP6675	T	C	.	PASS	END=619460;ChrB=ch09;StartB=263665;EndB=263665;Parent=INVTR18;VarType=ShV;DupType=.
ch09	619487	SNP6676	C	T	.	PASS	END=619487;ChrB=ch09;StartB=263638;EndB=263638;Parent=INVTR18;VarType=ShV;DupType=.
ch09	619565	SNP6677	G	A	.	PASS	END=619565;ChrB=ch09;StartB=263560;EndB=263560;Parent=INVTR18;VarType=ShV;DupType=.
ch09	619634	SNP6678	T	C	.	PASS	END=619634;ChrB=ch09;StartB=263491;EndB=263491;Parent=INVTR18;VarType=ShV;DupType=.
ch09	619685	SNP6679	T	G	.	PASS	END=619685;ChrB=ch09;StartB=263440;EndB=263440;Parent=INVTR18;VarType=ShV;DupType=.
ch09	619697	SNP6680	T	A	.	PASS	END=619697;ChrB=ch09;StartB=263428;EndB=263428;Parent=INVTR18;VarType=ShV;DupType=.
ch09	619706	DEL6681	GT	G	.	PASS	END=619707;ChrB=ch09;StartB=263420;EndB=263420;Parent=INVTR18;VarType=ShV;DupType=.
ch09	619709	SNP6682	G	C	.	PASS	END=619709;ChrB=ch09;StartB=263417;EndB=263417;Parent=INVTR18;VarType=ShV;DupType=.
ch09	619711	SNP6683	G	A	.	PASS	END=619711;ChrB=ch09;StartB=263415;EndB=263415;Parent=INVTR18;VarType=ShV;DupType=.
ch09	619717	SNP6684	G	A	.	PASS	END=619717;ChrB=ch09;StartB=263409;EndB=263409;Parent=INVTR18;VarType=ShV;DupType=.
ch09	619731	SNP6685	C	T	.	PASS	END=619731;ChrB=ch09;StartB=263395;EndB=263395;Parent=INVTR18;VarType=ShV;DupType=.
ch09	619741	SNP6686	T	A	.	PASS	END=619741;ChrB=ch09;StartB=263385;EndB=263385;Parent=INVTR18;VarType=ShV;DupType=.
ch09	619766	SNP6687	T	C	.	PASS	END=619766;ChrB=ch09;StartB=263360;EndB=263360;Parent=INVTR18;VarType=ShV;DupType=.
ch09	619801	SNP6688	A	G	.	PASS	END=619801;ChrB=ch09;StartB=263325;EndB=263325;Parent=INVTR18;VarType=ShV;DupType=.
ch09	619855	SNP6689	T	C	.	PASS	END=619855;ChrB=ch09;StartB=263271;EndB=263271;Parent=INVTR18;VarType=ShV;DupType=.
ch09	619864	INS6690	A	AA	.	PASS	END=619864;ChrB=ch09;StartB=263262;EndB=263261;Parent=INVTR18;VarType=ShV;DupType=.
ch09	619864	INS6691	A	AT	.	PASS	END=619864;ChrB=ch09;StartB=263261;EndB=263260;Parent=INVTR18;VarType=ShV;DupType=.
ch09	619864	INS6692	A	AG	.	PASS	END=619864;ChrB=ch09;StartB=263260;EndB=263259;Parent=INVTR18;VarType=ShV;DupType=.
ch09	619864	INS6693	A	AA	.	PASS	END=619864;ChrB=ch09;StartB=263259;EndB=263258;Parent=INVTR18;VarType=ShV;DupType=.
ch09	619864	INS6694	A	AA	.	PASS	END=619864;ChrB=ch09;StartB=263258;EndB=263257;Parent=INVTR18;VarType=ShV;DupType=.
ch09	619864	INS6695	A	AG	.	PASS	END=619864;ChrB=ch09;StartB=263257;EndB=263256;Parent=INVTR18;VarType=ShV;DupType=.
ch09	619864	INS6696	A	AA	.	PASS	END=619864;ChrB=ch09;StartB=263256;EndB=263255;Parent=INVTR18;VarType=ShV;DupType=.
ch09	619864	INS6697	A	AT	.	PASS	END=619864;ChrB=ch09;StartB=263255;EndB=263254;Parent=INVTR18;VarType=ShV;DupType=.
ch09	619864	INS6698	A	AG	.	PASS	END=619864;ChrB=ch09;StartB=263254;EndB=263253;Parent=INVTR18;VarType=ShV;DupType=.
ch09	619864	INS6699	A	AG	.	PASS	END=619864;ChrB=ch09;StartB=263253;EndB=263252;Parent=INVTR18;VarType=ShV;DupType=.
ch09	619864	INS6700	A	AT	.	PASS	END=619864;ChrB=ch09;StartB=263252;EndB=263251;Parent=INVTR18;VarType=ShV;DupType=.
ch09	619864	INS6701	A	AG	.	PASS	END=619864;ChrB=ch09;StartB=263251;EndB=263250;Parent=INVTR18;VarType=ShV;DupType=.
ch09	619864	INS6702	A	AA	.	PASS	END=619864;ChrB=ch09;StartB=263250;EndB=263249;Parent=INVTR18;VarType=ShV;DupType=.
ch09	619864	INS6703	A	AT	.	PASS	END=619864;ChrB=ch09;StartB=263249;EndB=263248;Parent=INVTR18;VarType=ShV;DupType=.
ch09	619864	INS6704	A	AC	.	PASS	END=619864;ChrB=ch09;StartB=263248;EndB=263247;Parent=INVTR18;VarType=ShV;DupType=.
ch09	619898	SNP6705	C	T	.	PASS	END=619898;ChrB=ch09;StartB=263213;EndB=263213;Parent=INVTR18;VarType=ShV;DupType=.
ch09	619906	SNP6706	T	C	.	PASS	END=619906;ChrB=ch09;StartB=263205;EndB=263205;Parent=INVTR18;VarType=ShV;DupType=.
ch09	619927	SNP6707	C	T	.	PASS	END=619927;ChrB=ch09;StartB=263184;EndB=263184;Parent=INVTR18;VarType=ShV;DupType=.
ch09	619992	SNP6708	T	C	.	PASS	END=619992;ChrB=ch09;StartB=263119;EndB=263119;Parent=INVTR18;VarType=ShV;DupType=.
ch09	620055	SNP6709	A	G	.	PASS	END=620055;ChrB=ch09;StartB=263056;EndB=263056;Parent=INVTR18;VarType=ShV;DupType=.
ch09	620178	SNP6710	T	C	.	PASS	END=620178;ChrB=ch09;StartB=262933;EndB=262933;Parent=INVTR18;VarType=ShV;DupType=.
ch09	620203	SNP6711	A	G	.	PASS	END=620203;ChrB=ch09;StartB=262908;EndB=262908;Parent=INVTR18;VarType=ShV;DupType=.
ch09	620211	SNP6712	C	T	.	PASS	END=620211;ChrB=ch09;StartB=262900;EndB=262900;Parent=INVTR18;VarType=ShV;DupType=.
ch09	620292	SNP6713	T	C	.	PASS	END=620292;ChrB=ch09;StartB=262819;EndB=262819;Parent=INVTR18;VarType=ShV;DupType=.
ch09	620356	SNP6714	A	G	.	PASS	END=620356;ChrB=ch09;StartB=262755;EndB=262755;Parent=INVTR18;VarType=ShV;DupType=.
ch09	620362	SNP6715	A	G	.	PASS	END=620362;ChrB=ch09;StartB=262749;EndB=262749;Parent=INVTR18;VarType=ShV;DupType=.
ch09	620376	SNP6716	T	C	.	PASS	END=620376;ChrB=ch09;StartB=262735;EndB=262735;Parent=INVTR18;VarType=ShV;DupType=.
ch09	620383	SNP6717	T	G	.	PASS	END=620383;ChrB=ch09;StartB=262728;EndB=262728;Parent=INVTR18;VarType=ShV;DupType=.
ch09	620424	SNP6718	G	A	.	PASS	END=620424;ChrB=ch09;StartB=262687;EndB=262687;Parent=INVTR18;VarType=ShV;DupType=.
ch09	620429	SNP6719	T	C	.	PASS	END=620429;ChrB=ch09;StartB=262682;EndB=262682;Parent=INVTR18;VarType=ShV;DupType=.
ch09	620460	SNP6720	T	G	.	PASS	END=620460;ChrB=ch09;StartB=262651;EndB=262651;Parent=INVTR18;VarType=ShV;DupType=.
ch09	620487	SNP6721	A	G	.	PASS	END=620487;ChrB=ch09;StartB=262624;EndB=262624;Parent=INVTR18;VarType=ShV;DupType=.
ch09	620493	SNP6722	C	T	.	PASS	END=620493;ChrB=ch09;StartB=262618;EndB=262618;Parent=INVTR18;VarType=ShV;DupType=.
ch09	620550	SNP6723	A	G	.	PASS	END=620550;ChrB=ch09;StartB=262561;EndB=262561;Parent=INVTR18;VarType=ShV;DupType=.
ch09	620551	SNP6724	A	G	.	PASS	END=620551;ChrB=ch09;StartB=262560;EndB=262560;Parent=INVTR18;VarType=ShV;DupType=.
ch09	620567	SNP6725	C	G	.	PASS	END=620567;ChrB=ch09;StartB=262544;EndB=262544;Parent=INVTR18;VarType=ShV;DupType=.
ch09	620607	SNP6726	G	T	.	PASS	END=620607;ChrB=ch09;StartB=262504;EndB=262504;Parent=INVTR18;VarType=ShV;DupType=.
ch09	620626	SNP6727	C	T	.	PASS	END=620626;ChrB=ch09;StartB=262485;EndB=262485;Parent=INVTR18;VarType=ShV;DupType=.
ch09	620669	SNP6728	G	C	.	PASS	END=620669;ChrB=ch09;StartB=262442;EndB=262442;Parent=INVTR18;VarType=ShV;DupType=.
ch09	620722	SNP6729	A	G	.	PASS	END=620722;ChrB=ch09;StartB=262389;EndB=262389;Parent=INVTR18;VarType=ShV;DupType=.
ch09	620724	SNP6730	A	T	.	PASS	END=620724;ChrB=ch09;StartB=262387;EndB=262387;Parent=INVTR18;VarType=ShV;DupType=.
ch09	620725	SNP6731	C	T	.	PASS	END=620725;ChrB=ch09;StartB=262386;EndB=262386;Parent=INVTR18;VarType=ShV;DupType=.
ch09	620749	SNP6732	C	T	.	PASS	END=620749;ChrB=ch09;StartB=262362;EndB=262362;Parent=INVTR18;VarType=ShV;DupType=.
ch09	620759	SNP6733	A	G	.	PASS	END=620759;ChrB=ch09;StartB=262352;EndB=262352;Parent=INVTR18;VarType=ShV;DupType=.
ch09	620822	SNP6734	A	G	.	PASS	END=620822;ChrB=ch09;StartB=262289;EndB=262289;Parent=INVTR18;VarType=ShV;DupType=.
ch09	620828	SNP6735	G	A	.	PASS	END=620828;ChrB=ch09;StartB=262283;EndB=262283;Parent=INVTR18;VarType=ShV;DupType=.
ch09	620835	SNP6736	T	C	.	PASS	END=620835;ChrB=ch09;StartB=262276;EndB=262276;Parent=INVTR18;VarType=ShV;DupType=.
ch09	620861	SNP6737	T	C	.	PASS	END=620861;ChrB=ch09;StartB=262250;EndB=262250;Parent=INVTR18;VarType=ShV;DupType=.
ch09	620864	SNP6738	T	C	.	PASS	END=620864;ChrB=ch09;StartB=262247;EndB=262247;Parent=INVTR18;VarType=ShV;DupType=.
ch09	620885	SNP6739	C	T	.	PASS	END=620885;ChrB=ch09;StartB=262226;EndB=262226;Parent=INVTR18;VarType=ShV;DupType=.
ch09	620890	SNP6740	C	T	.	PASS	END=620890;ChrB=ch09;StartB=262221;EndB=262221;Parent=INVTR18;VarType=ShV;DupType=.
ch09	620911	SNP6741	T	G	.	PASS	END=620911;ChrB=ch09;StartB=262200;EndB=262200;Parent=INVTR18;VarType=ShV;DupType=.
ch09	620952	SNP6742	T	C	.	PASS	END=620952;ChrB=ch09;StartB=262159;EndB=262159;Parent=INVTR18;VarType=ShV;DupType=.
ch09	620987	SNP6743	A	C	.	PASS	END=620987;ChrB=ch09;StartB=262124;EndB=262124;Parent=INVTR18;VarType=ShV;DupType=.
ch09	620988	SNP6744	G	A	.	PASS	END=620988;ChrB=ch09;StartB=262123;EndB=262123;Parent=INVTR18;VarType=ShV;DupType=.
ch09	620989	SNP6745	G	A	.	PASS	END=620989;ChrB=ch09;StartB=262122;EndB=262122;Parent=INVTR18;VarType=ShV;DupType=.
ch09	621002	SNP6746	T	C	.	PASS	END=621002;ChrB=ch09;StartB=262109;EndB=262109;Parent=INVTR18;VarType=ShV;DupType=.
ch09	621017	SNP6747	G	T	.	PASS	END=621017;ChrB=ch09;StartB=262094;EndB=262094;Parent=INVTR18;VarType=ShV;DupType=.
ch09	621019	SNP6748	C	T	.	PASS	END=621019;ChrB=ch09;StartB=262092;EndB=262092;Parent=INVTR18;VarType=ShV;DupType=.
ch09	621045	SNP6749	G	A	.	PASS	END=621045;ChrB=ch09;StartB=262066;EndB=262066;Parent=INVTR18;VarType=ShV;DupType=.
ch09	621056	SNP6750	C	A	.	PASS	END=621056;ChrB=ch09;StartB=262055;EndB=262055;Parent=INVTR18;VarType=ShV;DupType=.
ch09	621072	SNP6751	A	G	.	PASS	END=621072;ChrB=ch09;StartB=262039;EndB=262039;Parent=INVTR18;VarType=ShV;DupType=.
ch09	621088	DEL6752	ACTT	A	.	PASS	END=621091;ChrB=ch09;StartB=262024;EndB=262024;Parent=INVTR18;VarType=ShV;DupType=.
ch09	621093	SNP6753	T	A	.	PASS	END=621093;ChrB=ch09;StartB=262021;EndB=262021;Parent=INVTR18;VarType=ShV;DupType=.
ch09	621097	SNP6754	A	C	.	PASS	END=621097;ChrB=ch09;StartB=262017;EndB=262017;Parent=INVTR18;VarType=ShV;DupType=.
ch09	621101	SNP6755	T	G	.	PASS	END=621101;ChrB=ch09;StartB=262013;EndB=262013;Parent=INVTR18;VarType=ShV;DupType=.
ch09	621284	SNP6756	C	T	.	PASS	END=621284;ChrB=ch09;StartB=261830;EndB=261830;Parent=INVTR18;VarType=ShV;DupType=.
ch09	621286	SNP6757	A	G	.	PASS	END=621286;ChrB=ch09;StartB=261828;EndB=261828;Parent=INVTR18;VarType=ShV;DupType=.
ch09	621331	SNP6758	G	A	.	PASS	END=621331;ChrB=ch09;StartB=261783;EndB=261783;Parent=INVTR18;VarType=ShV;DupType=.
ch09	621387	SNP6759	T	A	.	PASS	END=621387;ChrB=ch09;StartB=261727;EndB=261727;Parent=INVTR18;VarType=ShV;DupType=.
ch09	621401	SNP6760	A	G	.	PASS	END=621401;ChrB=ch09;StartB=261713;EndB=261713;Parent=INVTR18;VarType=ShV;DupType=.
ch09	621414	SNP6761	T	C	.	PASS	END=621414;ChrB=ch09;StartB=261700;EndB=261700;Parent=INVTR18;VarType=ShV;DupType=.
ch09	621417	SNP6762	T	C	.	PASS	END=621417;ChrB=ch09;StartB=261697;EndB=261697;Parent=INVTR18;VarType=ShV;DupType=.
ch09	621447	SNP6763	T	C	.	PASS	END=621447;ChrB=ch09;StartB=261667;EndB=261667;Parent=INVTR18;VarType=ShV;DupType=.
ch09	621487	SNP6764	C	T	.	PASS	END=621487;ChrB=ch09;StartB=261627;EndB=261627;Parent=INVTR18;VarType=ShV;DupType=.
ch09	621518	SNP6765	A	C	.	PASS	END=621518;ChrB=ch09;StartB=261596;EndB=261596;Parent=INVTR18;VarType=ShV;DupType=.
ch09	621563	SNP6766	G	A	.	PASS	END=621563;ChrB=ch09;StartB=261551;EndB=261551;Parent=INVTR18;VarType=ShV;DupType=.
ch09	621574	SNP6767	A	G	.	PASS	END=621574;ChrB=ch09;StartB=261540;EndB=261540;Parent=INVTR18;VarType=ShV;DupType=.
ch09	621584	SNP6768	A	C	.	PASS	END=621584;ChrB=ch09;StartB=261530;EndB=261530;Parent=INVTR18;VarType=ShV;DupType=.
ch09	621813	NOTAL14	N	<NOTAL>	.	PASS	END=624802;ChrB=.;StartB=.;EndB=.;Parent=.;VarType=.;DupType=.
ch09	624803	TRANS14	N	<TRANS>	.	PASS	END=626489;ChrB=ch09;StartB=627488;EndB=629163;Parent=.;VarType=SR;DupType=-
ch09	624803	TRANSAL69	N	<TRANSAL>	.	PASS	END=626489;ChrB=ch09;StartB=627488;EndB=629163;Parent=TRANS14;VarType=.;DupType=.
ch09	624823	SNP6769	A	G	.	PASS	END=624823;ChrB=ch09;StartB=627508;EndB=627508;Parent=TRANS14;VarType=ShV;DupType=.
ch09	624837	SNP6770	C	A	.	PASS	END=624837;ChrB=ch09;StartB=627522;EndB=627522;Parent=TRANS14;VarType=ShV;DupType=.
ch09	624841	SNP6771	T	C	.	PASS	END=624841;ChrB=ch09;StartB=627526;EndB=627526;Parent=TRANS14;VarType=ShV;DupType=.
ch09	624843	SNP6772	G	A	.	PASS	END=624843;ChrB=ch09;StartB=627528;EndB=627528;Parent=TRANS14;VarType=ShV;DupType=.
ch09	624845	SNP6773	A	G	.	PASS	END=624845;ChrB=ch09;StartB=627530;EndB=627530;Parent=TRANS14;VarType=ShV;DupType=.
ch09	624855	SNP6774	G	A	.	PASS	END=624855;ChrB=ch09;StartB=627540;EndB=627540;Parent=TRANS14;VarType=ShV;DupType=.
ch09	624876	SNP6775	G	A	.	PASS	END=624876;ChrB=ch09;StartB=627561;EndB=627561;Parent=TRANS14;VarType=ShV;DupType=.
ch09	624930	SNP6776	G	A	.	PASS	END=624930;ChrB=ch09;StartB=627615;EndB=627615;Parent=TRANS14;VarType=ShV;DupType=.
ch09	624932	INS6777	T	TC	.	PASS	END=624932;ChrB=ch09;StartB=627617;EndB=627618;Parent=TRANS14;VarType=ShV;DupType=.
ch09	624935	SNP6778	G	A	.	PASS	END=624935;ChrB=ch09;StartB=627621;EndB=627621;Parent=TRANS14;VarType=ShV;DupType=.
ch09	624942	SNP6779	A	G	.	PASS	END=624942;ChrB=ch09;StartB=627628;EndB=627628;Parent=TRANS14;VarType=ShV;DupType=.
ch09	624943	SNP6780	G	T	.	PASS	END=624943;ChrB=ch09;StartB=627629;EndB=627629;Parent=TRANS14;VarType=ShV;DupType=.
ch09	624974	SNP6781	A	G	.	PASS	END=624974;ChrB=ch09;StartB=627660;EndB=627660;Parent=TRANS14;VarType=ShV;DupType=.
ch09	624984	SNP6782	G	A	.	PASS	END=624984;ChrB=ch09;StartB=627670;EndB=627670;Parent=TRANS14;VarType=ShV;DupType=.
ch09	624986	SNP6783	A	G	.	PASS	END=624986;ChrB=ch09;StartB=627672;EndB=627672;Parent=TRANS14;VarType=ShV;DupType=.
ch09	624999	SNP6784	A	G	.	PASS	END=624999;ChrB=ch09;StartB=627685;EndB=627685;Parent=TRANS14;VarType=ShV;DupType=.
ch09	625004	SNP6785	G	T	.	PASS	END=625004;ChrB=ch09;StartB=627690;EndB=627690;Parent=TRANS14;VarType=ShV;DupType=.
ch09	625025	SNP6786	T	G	.	PASS	END=625025;ChrB=ch09;StartB=627711;EndB=627711;Parent=TRANS14;VarType=ShV;DupType=.
ch09	625032	SNP6787	C	G	.	PASS	END=625032;ChrB=ch09;StartB=627718;EndB=627718;Parent=TRANS14;VarType=ShV;DupType=.
ch09	625093	SNP6788	A	G	.	PASS	END=625093;ChrB=ch09;StartB=627779;EndB=627779;Parent=TRANS14;VarType=ShV;DupType=.
ch09	625179	SNP6789	T	C	.	PASS	END=625179;ChrB=ch09;StartB=627865;EndB=627865;Parent=TRANS14;VarType=ShV;DupType=.
ch09	625235	SNP6790	G	T	.	PASS	END=625235;ChrB=ch09;StartB=627921;EndB=627921;Parent=TRANS14;VarType=ShV;DupType=.
ch09	625348	SNP6791	A	G	.	PASS	END=625348;ChrB=ch09;StartB=628034;EndB=628034;Parent=TRANS14;VarType=ShV;DupType=.
ch09	625472	SNP6792	C	A	.	PASS	END=625472;ChrB=ch09;StartB=628158;EndB=628158;Parent=TRANS14;VarType=ShV;DupType=.
ch09	625487	SNP6793	G	C	.	PASS	END=625487;ChrB=ch09;StartB=628173;EndB=628173;Parent=TRANS14;VarType=ShV;DupType=.
ch09	625511	SNP6794	A	G	.	PASS	END=625511;ChrB=ch09;StartB=628197;EndB=628197;Parent=TRANS14;VarType=ShV;DupType=.
ch09	625560	SNP6795	A	G	.	PASS	END=625560;ChrB=ch09;StartB=628246;EndB=628246;Parent=TRANS14;VarType=ShV;DupType=.
ch09	625588	SNP6796	T	C	.	PASS	END=625588;ChrB=ch09;StartB=628274;EndB=628274;Parent=TRANS14;VarType=ShV;DupType=.
ch09	625605	SNP6797	C	A	.	PASS	END=625605;ChrB=ch09;StartB=628291;EndB=628291;Parent=TRANS14;VarType=ShV;DupType=.
ch09	625636	SNP6798	C	G	.	PASS	END=625636;ChrB=ch09;StartB=628322;EndB=628322;Parent=TRANS14;VarType=ShV;DupType=.
ch09	625653	SNP6799	A	G	.	PASS	END=625653;ChrB=ch09;StartB=628339;EndB=628339;Parent=TRANS14;VarType=ShV;DupType=.
ch09	625668	SNP6800	A	T	.	PASS	END=625668;ChrB=ch09;StartB=628354;EndB=628354;Parent=TRANS14;VarType=ShV;DupType=.
ch09	625676	SNP6801	T	C	.	PASS	END=625676;ChrB=ch09;StartB=628362;EndB=628362;Parent=TRANS14;VarType=ShV;DupType=.
ch09	625705	SNP6802	A	G	.	PASS	END=625705;ChrB=ch09;StartB=628391;EndB=628391;Parent=TRANS14;VarType=ShV;DupType=.
ch09	625716	SNP6803	C	T	.	PASS	END=625716;ChrB=ch09;StartB=628402;EndB=628402;Parent=TRANS14;VarType=ShV;DupType=.
ch09	625722	SNP6804	T	A	.	PASS	END=625722;ChrB=ch09;StartB=628408;EndB=628408;Parent=TRANS14;VarType=ShV;DupType=.
ch09	625736	SNP6805	G	A	.	PASS	END=625736;ChrB=ch09;StartB=628422;EndB=628422;Parent=TRANS14;VarType=ShV;DupType=.
ch09	625771	SNP6806	C	T	.	PASS	END=625771;ChrB=ch09;StartB=628457;EndB=628457;Parent=TRANS14;VarType=ShV;DupType=.
ch09	625778	SNP6807	T	C	.	PASS	END=625778;ChrB=ch09;StartB=628464;EndB=628464;Parent=TRANS14;VarType=ShV;DupType=.
ch09	625807	SNP6808	T	C	.	PASS	END=625807;ChrB=ch09;StartB=628493;EndB=628493;Parent=TRANS14;VarType=ShV;DupType=.
ch09	625814	SNP6809	T	C	.	PASS	END=625814;ChrB=ch09;StartB=628500;EndB=628500;Parent=TRANS14;VarType=ShV;DupType=.
ch09	625820	SNP6810	G	A	.	PASS	END=625820;ChrB=ch09;StartB=628506;EndB=628506;Parent=TRANS14;VarType=ShV;DupType=.
ch09	625842	SNP6811	A	G	.	PASS	END=625842;ChrB=ch09;StartB=628528;EndB=628528;Parent=TRANS14;VarType=ShV;DupType=.
ch09	625858	SNP6812	A	G	.	PASS	END=625858;ChrB=ch09;StartB=628544;EndB=628544;Parent=TRANS14;VarType=ShV;DupType=.
ch09	625865	SNP6813	C	G	.	PASS	END=625865;ChrB=ch09;StartB=628551;EndB=628551;Parent=TRANS14;VarType=ShV;DupType=.
ch09	625909	SNP6814	C	G	.	PASS	END=625909;ChrB=ch09;StartB=628595;EndB=628595;Parent=TRANS14;VarType=ShV;DupType=.
ch09	625910	SNP6815	C	A	.	PASS	END=625910;ChrB=ch09;StartB=628596;EndB=628596;Parent=TRANS14;VarType=ShV;DupType=.
ch09	625949	SNP6816	C	T	.	PASS	END=625949;ChrB=ch09;StartB=628635;EndB=628635;Parent=TRANS14;VarType=ShV;DupType=.
ch09	626005	SNP6817	A	T	.	PASS	END=626005;ChrB=ch09;StartB=628691;EndB=628691;Parent=TRANS14;VarType=ShV;DupType=.
ch09	626009	SNP6818	A	G	.	PASS	END=626009;ChrB=ch09;StartB=628695;EndB=628695;Parent=TRANS14;VarType=ShV;DupType=.
ch09	626016	SNP6819	A	G	.	PASS	END=626016;ChrB=ch09;StartB=628702;EndB=628702;Parent=TRANS14;VarType=ShV;DupType=.
ch09	626036	SNP6820	G	T	.	PASS	END=626036;ChrB=ch09;StartB=628722;EndB=628722;Parent=TRANS14;VarType=ShV;DupType=.
ch09	626057	SNP6821	C	T	.	PASS	END=626057;ChrB=ch09;StartB=628743;EndB=628743;Parent=TRANS14;VarType=ShV;DupType=.
ch09	626064	SNP6822	T	C	.	PASS	END=626064;ChrB=ch09;StartB=628750;EndB=628750;Parent=TRANS14;VarType=ShV;DupType=.
ch09	626069	SNP6823	C	T	.	PASS	END=626069;ChrB=ch09;StartB=628755;EndB=628755;Parent=TRANS14;VarType=ShV;DupType=.
ch09	626086	SNP6824	A	G	.	PASS	END=626086;ChrB=ch09;StartB=628772;EndB=628772;Parent=TRANS14;VarType=ShV;DupType=.
ch09	626101	SNP6825	G	A	.	PASS	END=626101;ChrB=ch09;StartB=628787;EndB=628787;Parent=TRANS14;VarType=ShV;DupType=.
ch09	626102	SNP6826	T	G	.	PASS	END=626102;ChrB=ch09;StartB=628788;EndB=628788;Parent=TRANS14;VarType=ShV;DupType=.
ch09	626110	SNP6827	C	T	.	PASS	END=626110;ChrB=ch09;StartB=628796;EndB=628796;Parent=TRANS14;VarType=ShV;DupType=.
ch09	626132	SNP6828	T	C	.	PASS	END=626132;ChrB=ch09;StartB=628818;EndB=628818;Parent=TRANS14;VarType=ShV;DupType=.
ch09	626162	SNP6829	C	T	.	PASS	END=626162;ChrB=ch09;StartB=628848;EndB=628848;Parent=TRANS14;VarType=ShV;DupType=.
ch09	626177	SNP6830	T	C	.	PASS	END=626177;ChrB=ch09;StartB=628863;EndB=628863;Parent=TRANS14;VarType=ShV;DupType=.
ch09	626199	SNP6831	T	G	.	PASS	END=626199;ChrB=ch09;StartB=628885;EndB=628885;Parent=TRANS14;VarType=ShV;DupType=.
ch09	626202	SNP6832	A	G	.	PASS	END=626202;ChrB=ch09;StartB=628888;EndB=628888;Parent=TRANS14;VarType=ShV;DupType=.
ch09	626215	SNP6833	C	T	.	PASS	END=626215;ChrB=ch09;StartB=628901;EndB=628901;Parent=TRANS14;VarType=ShV;DupType=.
ch09	626228	SNP6834	G	A	.	PASS	END=626228;ChrB=ch09;StartB=628914;EndB=628914;Parent=TRANS14;VarType=ShV;DupType=.
ch09	626231	SNP6835	A	G	.	PASS	END=626231;ChrB=ch09;StartB=628917;EndB=628917;Parent=TRANS14;VarType=ShV;DupType=.
ch09	626269	SNP6836	G	A	.	PASS	END=626269;ChrB=ch09;StartB=628955;EndB=628955;Parent=TRANS14;VarType=ShV;DupType=.
ch09	626294	SNP6837	T	C	.	PASS	END=626294;ChrB=ch09;StartB=628980;EndB=628980;Parent=TRANS14;VarType=ShV;DupType=.
ch09	626312	SNP6838	C	T	.	PASS	END=626312;ChrB=ch09;StartB=628998;EndB=628998;Parent=TRANS14;VarType=ShV;DupType=.
ch09	626333	DEL6839	ATCTGATGAAGAG	A	.	PASS	END=626345;ChrB=ch09;StartB=629019;EndB=629019;Parent=TRANS14;VarType=ShV;DupType=.
ch09	626347	SNP6840	C	T	.	PASS	END=626347;ChrB=ch09;StartB=629021;EndB=629021;Parent=TRANS14;VarType=ShV;DupType=.
ch09	626446	SNP6841	A	G	.	PASS	END=626446;ChrB=ch09;StartB=629120;EndB=629120;Parent=TRANS14;VarType=ShV;DupType=.
ch09	626453	SNP6842	C	T	.	PASS	END=626453;ChrB=ch09;StartB=629127;EndB=629127;Parent=TRANS14;VarType=ShV;DupType=.
ch09	626455	SNP6843	G	A	.	PASS	END=626455;ChrB=ch09;StartB=629129;EndB=629129;Parent=TRANS14;VarType=ShV;DupType=.
ch09	626490	NOTAL15	N	<NOTAL>	.	PASS	END=631859;ChrB=.;StartB=.;EndB=.;Parent=.;VarType=.;DupType=.
ch09	631860	SYNAL49	N	<SYNAL>	.	PASS	END=633181;ChrB=ch09;StartB=848540;EndB=849867;Parent=SYN9;VarType=.;DupType=.
ch09	631860	SYN9	N	<SYN>	.	PASS	END=634118;ChrB=ch09;StartB=848540;EndB=851380;Parent=.;VarType=SR;DupType=-
ch09	631886	SNP6844	G	A	.	PASS	END=631886;ChrB=ch09;StartB=848566;EndB=848566;Parent=SYN9;VarType=ShV;DupType=.
ch09	631890	INS6845	A	AACAT	.	PASS	END=631890;ChrB=ch09;StartB=848570;EndB=848574;Parent=SYN9;VarType=ShV;DupType=.
ch09	631913	SNP6846	C	A	.	PASS	END=631913;ChrB=ch09;StartB=848597;EndB=848597;Parent=SYN9;VarType=ShV;DupType=.
ch09	631924	SNP6847	C	T	.	PASS	END=631924;ChrB=ch09;StartB=848608;EndB=848608;Parent=SYN9;VarType=ShV;DupType=.
ch09	631961	SNP6848	T	A	.	PASS	END=631961;ChrB=ch09;StartB=848645;EndB=848645;Parent=SYN9;VarType=ShV;DupType=.
ch09	631973	SNP6849	C	T	.	PASS	END=631973;ChrB=ch09;StartB=848657;EndB=848657;Parent=SYN9;VarType=ShV;DupType=.
ch09	632002	SNP6850	C	A	.	PASS	END=632002;ChrB=ch09;StartB=848686;EndB=848686;Parent=SYN9;VarType=ShV;DupType=.
ch09	632011	SNP6851	G	A	.	PASS	END=632011;ChrB=ch09;StartB=848695;EndB=848695;Parent=SYN9;VarType=ShV;DupType=.
ch09	632037	SNP6852	A	G	.	PASS	END=632037;ChrB=ch09;StartB=848721;EndB=848721;Parent=SYN9;VarType=ShV;DupType=.
ch09	632038	SNP6853	T	C	.	PASS	END=632038;ChrB=ch09;StartB=848722;EndB=848722;Parent=SYN9;VarType=ShV;DupType=.
ch09	632128	SNP6854	T	C	.	PASS	END=632128;ChrB=ch09;StartB=848812;EndB=848812;Parent=SYN9;VarType=ShV;DupType=.
ch09	632172	SNP6855	A	G	.	PASS	END=632172;ChrB=ch09;StartB=848856;EndB=848856;Parent=SYN9;VarType=ShV;DupType=.
ch09	632175	SNP6856	C	A	.	PASS	END=632175;ChrB=ch09;StartB=848859;EndB=848859;Parent=SYN9;VarType=ShV;DupType=.
ch09	632207	SNP6857	C	T	.	PASS	END=632207;ChrB=ch09;StartB=848891;EndB=848891;Parent=SYN9;VarType=ShV;DupType=.
ch09	632253	SNP6858	G	A	.	PASS	END=632253;ChrB=ch09;StartB=848937;EndB=848937;Parent=SYN9;VarType=ShV;DupType=.
ch09	632314	DEL6859	TA	T	.	PASS	END=632315;ChrB=ch09;StartB=848998;EndB=848998;Parent=SYN9;VarType=ShV;DupType=.
ch09	632342	SNP6860	C	T	.	PASS	END=632342;ChrB=ch09;StartB=849025;EndB=849025;Parent=SYN9;VarType=ShV;DupType=.
ch09	632352	SNP6861	A	G	.	PASS	END=632352;ChrB=ch09;StartB=849035;EndB=849035;Parent=SYN9;VarType=ShV;DupType=.
ch09	632357	SNP6862	A	G	.	PASS	END=632357;ChrB=ch09;StartB=849040;EndB=849040;Parent=SYN9;VarType=ShV;DupType=.
ch09	632414	SNP6863	A	G	.	PASS	END=632414;ChrB=ch09;StartB=849097;EndB=849097;Parent=SYN9;VarType=ShV;DupType=.
ch09	632424	SNP6864	C	T	.	PASS	END=632424;ChrB=ch09;StartB=849107;EndB=849107;Parent=SYN9;VarType=ShV;DupType=.
ch09	632503	SNP6865	T	C	.	PASS	END=632503;ChrB=ch09;StartB=849186;EndB=849186;Parent=SYN9;VarType=ShV;DupType=.
ch09	632511	INS6866	A	AG	.	PASS	END=632511;ChrB=ch09;StartB=849194;EndB=849195;Parent=SYN9;VarType=ShV;DupType=.
ch09	632518	SNP6867	C	A	.	PASS	END=632518;ChrB=ch09;StartB=849202;EndB=849202;Parent=SYN9;VarType=ShV;DupType=.
ch09	632534	SNP6868	T	G	.	PASS	END=632534;ChrB=ch09;StartB=849218;EndB=849218;Parent=SYN9;VarType=ShV;DupType=.
ch09	632535	SNP6869	C	T	.	PASS	END=632535;ChrB=ch09;StartB=849219;EndB=849219;Parent=SYN9;VarType=ShV;DupType=.
ch09	632559	SNP6870	A	G	.	PASS	END=632559;ChrB=ch09;StartB=849243;EndB=849243;Parent=SYN9;VarType=ShV;DupType=.
ch09	632573	SNP6871	T	C	.	PASS	END=632573;ChrB=ch09;StartB=849257;EndB=849257;Parent=SYN9;VarType=ShV;DupType=.
ch09	632582	DEL6872	AT	A	.	PASS	END=632583;ChrB=ch09;StartB=849266;EndB=849266;Parent=SYN9;VarType=ShV;DupType=.
ch09	632603	SNP6873	A	C	.	PASS	END=632603;ChrB=ch09;StartB=849286;EndB=849286;Parent=SYN9;VarType=ShV;DupType=.
ch09	632610	SNP6874	A	T	.	PASS	END=632610;ChrB=ch09;StartB=849293;EndB=849293;Parent=SYN9;VarType=ShV;DupType=.
ch09	632625	INS6875	A	ATT	.	PASS	END=632625;ChrB=ch09;StartB=849308;EndB=849310;Parent=SYN9;VarType=ShV;DupType=.
ch09	632634	SNP6876	A	T	.	PASS	END=632634;ChrB=ch09;StartB=849319;EndB=849319;Parent=SYN9;VarType=ShV;DupType=.
ch09	632678	SNP6877	T	A	.	PASS	END=632678;ChrB=ch09;StartB=849363;EndB=849363;Parent=SYN9;VarType=ShV;DupType=.
ch09	632686	SNP6878	C	T	.	PASS	END=632686;ChrB=ch09;StartB=849371;EndB=849371;Parent=SYN9;VarType=ShV;DupType=.
ch09	632715	INS6879	G	GT	.	PASS	END=632715;ChrB=ch09;StartB=849400;EndB=849401;Parent=SYN9;VarType=ShV;DupType=.
ch09	632721	SNP6880	G	T	.	PASS	END=632721;ChrB=ch09;StartB=849407;EndB=849407;Parent=SYN9;VarType=ShV;DupType=.
ch09	632741	SNP6881	A	C	.	PASS	END=632741;ChrB=ch09;StartB=849427;EndB=849427;Parent=SYN9;VarType=ShV;DupType=.
ch09	632788	SNP6882	C	T	.	PASS	END=632788;ChrB=ch09;StartB=849474;EndB=849474;Parent=SYN9;VarType=ShV;DupType=.
ch09	632817	SNP6883	T	A	.	PASS	END=632817;ChrB=ch09;StartB=849503;EndB=849503;Parent=SYN9;VarType=ShV;DupType=.
ch09	632854	SNP6884	T	C	.	PASS	END=632854;ChrB=ch09;StartB=849540;EndB=849540;Parent=SYN9;VarType=ShV;DupType=.
ch09	632904	SNP6885	T	C	.	PASS	END=632904;ChrB=ch09;StartB=849590;EndB=849590;Parent=SYN9;VarType=ShV;DupType=.
ch09	632923	SNP6886	T	G	.	PASS	END=632923;ChrB=ch09;StartB=849609;EndB=849609;Parent=SYN9;VarType=ShV;DupType=.
ch09	632962	SNP6887	C	T	.	PASS	END=632962;ChrB=ch09;StartB=849648;EndB=849648;Parent=SYN9;VarType=ShV;DupType=.
ch09	632974	SNP6888	A	T	.	PASS	END=632974;ChrB=ch09;StartB=849660;EndB=849660;Parent=SYN9;VarType=ShV;DupType=.
ch09	633013	SNP6889	G	A	.	PASS	END=633013;ChrB=ch09;StartB=849699;EndB=849699;Parent=SYN9;VarType=ShV;DupType=.
ch09	633049	SNP6890	C	T	.	PASS	END=633049;ChrB=ch09;StartB=849735;EndB=849735;Parent=SYN9;VarType=ShV;DupType=.
ch09	633067	SNP6891	G	A	.	PASS	END=633067;ChrB=ch09;StartB=849753;EndB=849753;Parent=SYN9;VarType=ShV;DupType=.
ch09	633085	SNP6892	G	A	.	PASS	END=633085;ChrB=ch09;StartB=849771;EndB=849771;Parent=SYN9;VarType=ShV;DupType=.
ch09	633096	SNP6893	C	T	.	PASS	END=633096;ChrB=ch09;StartB=849782;EndB=849782;Parent=SYN9;VarType=ShV;DupType=.
ch09	633104	SNP6894	C	T	.	PASS	END=633104;ChrB=ch09;StartB=849790;EndB=849790;Parent=SYN9;VarType=ShV;DupType=.
ch09	633110	SNP6895	A	T	.	PASS	END=633110;ChrB=ch09;StartB=849796;EndB=849796;Parent=SYN9;VarType=ShV;DupType=.
ch09	633124	SNP6896	T	C	.	PASS	END=633124;ChrB=ch09;StartB=849810;EndB=849810;Parent=SYN9;VarType=ShV;DupType=.
ch09	633182	HDR41	N	<HDR>	.	PASS	END=633232;ChrB=ch09;StartB=849868;EndB=850468;Parent=SYN9;VarType=ShV;DupType=.
ch09	633233	SYNAL50	N	<SYNAL>	.	PASS	END=634118;ChrB=ch09;StartB=850469;EndB=851380;Parent=SYN9;VarType=.;DupType=.
ch09	633314	SNP6897	C	T	.	PASS	END=633314;ChrB=ch09;StartB=850550;EndB=850550;Parent=SYN9;VarType=ShV;DupType=.
ch09	633325	SNP6898	G	A	.	PASS	END=633325;ChrB=ch09;StartB=850561;EndB=850561;Parent=SYN9;VarType=ShV;DupType=.
ch09	633326	DEL6899	TCGTTTC	T	.	PASS	END=633332;ChrB=ch09;StartB=850562;EndB=850562;Parent=SYN9;VarType=ShV;DupType=.
ch09	633334	DEL6900	TACGGAAAGA	T	.	PASS	END=633343;ChrB=ch09;StartB=850564;EndB=850564;Parent=SYN9;VarType=ShV;DupType=.
ch09	633405	SNP6901	T	G	.	PASS	END=633405;ChrB=ch09;StartB=850626;EndB=850626;Parent=SYN9;VarType=ShV;DupType=.
ch09	633581	SNP6902	C	G	.	PASS	END=633581;ChrB=ch09;StartB=850802;EndB=850802;Parent=SYN9;VarType=ShV;DupType=.
ch09	633605	INS6903	C	CTATGAATAAAGAGCGAGATTTCCTTTCATTCTTCAACGATT	.	PASS	END=633605;ChrB=ch09;StartB=850826;EndB=850867;Parent=SYN9;VarType=ShV;DupType=.
ch09	633655	SNP6904	A	G	.	PASS	END=633655;ChrB=ch09;StartB=850917;EndB=850917;Parent=SYN9;VarType=ShV;DupType=.
ch09	633658	SNP6905	C	T	.	PASS	END=633658;ChrB=ch09;StartB=850920;EndB=850920;Parent=SYN9;VarType=ShV;DupType=.
ch09	633664	SNP6906	T	A	.	PASS	END=633664;ChrB=ch09;StartB=850926;EndB=850926;Parent=SYN9;VarType=ShV;DupType=.
ch09	633691	SNP6907	A	G	.	PASS	END=633691;ChrB=ch09;StartB=850953;EndB=850953;Parent=SYN9;VarType=ShV;DupType=.
ch09	633733	SNP6908	C	T	.	PASS	END=633733;ChrB=ch09;StartB=850995;EndB=850995;Parent=SYN9;VarType=ShV;DupType=.
ch09	633749	SNP6909	T	C	.	PASS	END=633749;ChrB=ch09;StartB=851011;EndB=851011;Parent=SYN9;VarType=ShV;DupType=.
ch09	633761	SNP6910	C	T	.	PASS	END=633761;ChrB=ch09;StartB=851023;EndB=851023;Parent=SYN9;VarType=ShV;DupType=.
ch09	633762	SNP6911	G	T	.	PASS	END=633762;ChrB=ch09;StartB=851024;EndB=851024;Parent=SYN9;VarType=ShV;DupType=.
ch09	633810	SNP6912	G	A	.	PASS	END=633810;ChrB=ch09;StartB=851072;EndB=851072;Parent=SYN9;VarType=ShV;DupType=.
ch09	633824	SNP6913	T	C	.	PASS	END=633824;ChrB=ch09;StartB=851086;EndB=851086;Parent=SYN9;VarType=ShV;DupType=.
ch09	633888	SNP6914	A	T	.	PASS	END=633888;ChrB=ch09;StartB=851150;EndB=851150;Parent=SYN9;VarType=ShV;DupType=.
ch09	633907	SNP6915	C	A	.	PASS	END=633907;ChrB=ch09;StartB=851169;EndB=851169;Parent=SYN9;VarType=ShV;DupType=.
ch09	633943	SNP6916	C	T	.	PASS	END=633943;ChrB=ch09;StartB=851205;EndB=851205;Parent=SYN9;VarType=ShV;DupType=.
ch09	634002	SNP6917	C	T	.	PASS	END=634002;ChrB=ch09;StartB=851264;EndB=851264;Parent=SYN9;VarType=ShV;DupType=.
ch09	634119	NOTAL16	N	<NOTAL>	.	PASS	END=649282;ChrB=.;StartB=.;EndB=.;Parent=.;VarType=.;DupType=.
ch09	649283	INVTR19	N	<INVTR>	.	PASS	END=650771;ChrB=ch09;StartB=1056457;EndB=1057928;Parent=.;VarType=SR;DupType=-
ch09	649283	INVTRAL75	N	<INVTRAL>	.	PASS	END=650771;ChrB=ch09;StartB=1057928;EndB=1056457;Parent=INVTR19;VarType=.;DupType=.
ch09	649303	SNP6918	C	T	.	PASS	END=649303;ChrB=ch09;StartB=1057908;EndB=1057908;Parent=INVTR19;VarType=ShV;DupType=.
ch09	649383	SNP6919	G	A	.	PASS	END=649383;ChrB=ch09;StartB=1057828;EndB=1057828;Parent=INVTR19;VarType=ShV;DupType=.
ch09	649386	SNP6920	C	T	.	PASS	END=649386;ChrB=ch09;StartB=1057825;EndB=1057825;Parent=INVTR19;VarType=ShV;DupType=.
ch09	649401	SNP6921	A	C	.	PASS	END=649401;ChrB=ch09;StartB=1057810;EndB=1057810;Parent=INVTR19;VarType=ShV;DupType=.
ch09	649408	SNP6922	A	C	.	PASS	END=649408;ChrB=ch09;StartB=1057803;EndB=1057803;Parent=INVTR19;VarType=ShV;DupType=.
ch09	649421	SNP6923	C	T	.	PASS	END=649421;ChrB=ch09;StartB=1057790;EndB=1057790;Parent=INVTR19;VarType=ShV;DupType=.
ch09	649423	SNP6924	A	G	.	PASS	END=649423;ChrB=ch09;StartB=1057788;EndB=1057788;Parent=INVTR19;VarType=ShV;DupType=.
ch09	649432	SNP6925	G	T	.	PASS	END=649432;ChrB=ch09;StartB=1057779;EndB=1057779;Parent=INVTR19;VarType=ShV;DupType=.
ch09	649436	SNP6926	A	G	.	PASS	END=649436;ChrB=ch09;StartB=1057775;EndB=1057775;Parent=INVTR19;VarType=ShV;DupType=.
ch09	649448	SNP6927	G	T	.	PASS	END=649448;ChrB=ch09;StartB=1057763;EndB=1057763;Parent=INVTR19;VarType=ShV;DupType=.
ch09	649472	SNP6928	G	A	.	PASS	END=649472;ChrB=ch09;StartB=1057739;EndB=1057739;Parent=INVTR19;VarType=ShV;DupType=.
ch09	649513	SNP6929	A	C	.	PASS	END=649513;ChrB=ch09;StartB=1057698;EndB=1057698;Parent=INVTR19;VarType=ShV;DupType=.
ch09	649613	SNP6930	A	G	.	PASS	END=649613;ChrB=ch09;StartB=1057598;EndB=1057598;Parent=INVTR19;VarType=ShV;DupType=.
ch09	649640	SNP6931	C	T	.	PASS	END=649640;ChrB=ch09;StartB=1057571;EndB=1057571;Parent=INVTR19;VarType=ShV;DupType=.
ch09	649704	SNP6932	T	C	.	PASS	END=649704;ChrB=ch09;StartB=1057507;EndB=1057507;Parent=INVTR19;VarType=ShV;DupType=.
ch09	649834	SNP6933	G	A	.	PASS	END=649834;ChrB=ch09;StartB=1057377;EndB=1057377;Parent=INVTR19;VarType=ShV;DupType=.
ch09	649835	SNP6934	G	A	.	PASS	END=649835;ChrB=ch09;StartB=1057376;EndB=1057376;Parent=INVTR19;VarType=ShV;DupType=.
ch09	649840	SNP6935	T	A	.	PASS	END=649840;ChrB=ch09;StartB=1057371;EndB=1057371;Parent=INVTR19;VarType=ShV;DupType=.
ch09	649849	SNP6936	T	A	.	PASS	END=649849;ChrB=ch09;StartB=1057362;EndB=1057362;Parent=INVTR19;VarType=ShV;DupType=.
ch09	649859	SNP6937	G	T	.	PASS	END=649859;ChrB=ch09;StartB=1057352;EndB=1057352;Parent=INVTR19;VarType=ShV;DupType=.
ch09	649903	SNP6938	T	C	.	PASS	END=649903;ChrB=ch09;StartB=1057308;EndB=1057308;Parent=INVTR19;VarType=ShV;DupType=.
ch09	649913	SNP6939	C	A	.	PASS	END=649913;ChrB=ch09;StartB=1057298;EndB=1057298;Parent=INVTR19;VarType=ShV;DupType=.
ch09	649977	SNP6940	T	C	.	PASS	END=649977;ChrB=ch09;StartB=1057234;EndB=1057234;Parent=INVTR19;VarType=ShV;DupType=.
ch09	649998	SNP6941	C	T	.	PASS	END=649998;ChrB=ch09;StartB=1057213;EndB=1057213;Parent=INVTR19;VarType=ShV;DupType=.
ch09	650018	SNP6942	T	C	.	PASS	END=650018;ChrB=ch09;StartB=1057193;EndB=1057193;Parent=INVTR19;VarType=ShV;DupType=.
ch09	650027	SNP6943	T	G	.	PASS	END=650027;ChrB=ch09;StartB=1057184;EndB=1057184;Parent=INVTR19;VarType=ShV;DupType=.
ch09	650035	SNP6944	G	A	.	PASS	END=650035;ChrB=ch09;StartB=1057176;EndB=1057176;Parent=INVTR19;VarType=ShV;DupType=.
ch09	650046	SNP6945	A	G	.	PASS	END=650046;ChrB=ch09;StartB=1057165;EndB=1057165;Parent=INVTR19;VarType=ShV;DupType=.
ch09	650048	SNP6946	C	T	.	PASS	END=650048;ChrB=ch09;StartB=1057163;EndB=1057163;Parent=INVTR19;VarType=ShV;DupType=.
ch09	650064	SNP6947	T	C	.	PASS	END=650064;ChrB=ch09;StartB=1057147;EndB=1057147;Parent=INVTR19;VarType=ShV;DupType=.
ch09	650075	SNP6948	T	G	.	PASS	END=650075;ChrB=ch09;StartB=1057136;EndB=1057136;Parent=INVTR19;VarType=ShV;DupType=.
ch09	650078	SNP6949	T	A	.	PASS	END=650078;ChrB=ch09;StartB=1057133;EndB=1057133;Parent=INVTR19;VarType=ShV;DupType=.
ch09	650082	SNP6950	G	A	.	PASS	END=650082;ChrB=ch09;StartB=1057129;EndB=1057129;Parent=INVTR19;VarType=ShV;DupType=.
ch09	650096	SNP6951	C	T	.	PASS	END=650096;ChrB=ch09;StartB=1057115;EndB=1057115;Parent=INVTR19;VarType=ShV;DupType=.
ch09	650101	SNP6952	C	T	.	PASS	END=650101;ChrB=ch09;StartB=1057110;EndB=1057110;Parent=INVTR19;VarType=ShV;DupType=.
ch09	650116	SNP6953	C	A	.	PASS	END=650116;ChrB=ch09;StartB=1057095;EndB=1057095;Parent=INVTR19;VarType=ShV;DupType=.
ch09	650156	DEL6954	TAA	T	.	PASS	END=650158;ChrB=ch09;StartB=1057056;EndB=1057056;Parent=INVTR19;VarType=ShV;DupType=.
ch09	650222	SNP6955	G	A	.	PASS	END=650222;ChrB=ch09;StartB=1056991;EndB=1056991;Parent=INVTR19;VarType=ShV;DupType=.
ch09	650237	SNP6956	A	G	.	PASS	END=650237;ChrB=ch09;StartB=1056976;EndB=1056976;Parent=INVTR19;VarType=ShV;DupType=.
ch09	650258	SNP6957	C	T	.	PASS	END=650258;ChrB=ch09;StartB=1056955;EndB=1056955;Parent=INVTR19;VarType=ShV;DupType=.
ch09	650266	INS6958	C	CG	.	PASS	END=650266;ChrB=ch09;StartB=1056947;EndB=1056946;Parent=INVTR19;VarType=ShV;DupType=.
ch09	650270	SNP6959	A	G	.	PASS	END=650270;ChrB=ch09;StartB=1056942;EndB=1056942;Parent=INVTR19;VarType=ShV;DupType=.
ch09	650307	INS6960	C	CT	.	PASS	END=650307;ChrB=ch09;StartB=1056905;EndB=1056904;Parent=INVTR19;VarType=ShV;DupType=.
ch09	650329	SNP6961	A	C	.	PASS	END=650329;ChrB=ch09;StartB=1056882;EndB=1056882;Parent=INVTR19;VarType=ShV;DupType=.
ch09	650338	SNP6962	A	C	.	PASS	END=650338;ChrB=ch09;StartB=1056873;EndB=1056873;Parent=INVTR19;VarType=ShV;DupType=.
ch09	650355	SNP6963	A	G	.	PASS	END=650355;ChrB=ch09;StartB=1056856;EndB=1056856;Parent=INVTR19;VarType=ShV;DupType=.
ch09	650357	INS6964	C	CG	.	PASS	END=650357;ChrB=ch09;StartB=1056854;EndB=1056853;Parent=INVTR19;VarType=ShV;DupType=.
ch09	650359	SNP6965	A	T	.	PASS	END=650359;ChrB=ch09;StartB=1056851;EndB=1056851;Parent=INVTR19;VarType=ShV;DupType=.
ch09	650371	INS6966	C	CT	.	PASS	END=650371;ChrB=ch09;StartB=1056839;EndB=1056838;Parent=INVTR19;VarType=ShV;DupType=.
ch09	650403	SNP6967	C	G	.	PASS	END=650403;ChrB=ch09;StartB=1056806;EndB=1056806;Parent=INVTR19;VarType=ShV;DupType=.
ch09	650437	SNP6968	A	G	.	PASS	END=650437;ChrB=ch09;StartB=1056772;EndB=1056772;Parent=INVTR19;VarType=ShV;DupType=.
ch09	650448	DEL6969	CGGACCGTCATAGCCATGAA	C	.	PASS	END=650467;ChrB=ch09;StartB=1056762;EndB=1056762;Parent=INVTR19;VarType=ShV;DupType=.
ch09	650478	SNP6970	A	G	.	PASS	END=650478;ChrB=ch09;StartB=1056750;EndB=1056750;Parent=INVTR19;VarType=ShV;DupType=.
ch09	650487	SNP6971	G	A	.	PASS	END=650487;ChrB=ch09;StartB=1056741;EndB=1056741;Parent=INVTR19;VarType=ShV;DupType=.
ch09	650496	SNP6972	T	C	.	PASS	END=650496;ChrB=ch09;StartB=1056732;EndB=1056732;Parent=INVTR19;VarType=ShV;DupType=.
ch09	650518	SNP6973	A	G	.	PASS	END=650518;ChrB=ch09;StartB=1056710;EndB=1056710;Parent=INVTR19;VarType=ShV;DupType=.
ch09	650545	SNP6974	T	A	.	PASS	END=650545;ChrB=ch09;StartB=1056683;EndB=1056683;Parent=INVTR19;VarType=ShV;DupType=.
ch09	650552	SNP6975	T	C	.	PASS	END=650552;ChrB=ch09;StartB=1056676;EndB=1056676;Parent=INVTR19;VarType=ShV;DupType=.
ch09	650560	SNP6976	T	C	.	PASS	END=650560;ChrB=ch09;StartB=1056668;EndB=1056668;Parent=INVTR19;VarType=ShV;DupType=.
ch09	650574	SNP6977	C	T	.	PASS	END=650574;ChrB=ch09;StartB=1056654;EndB=1056654;Parent=INVTR19;VarType=ShV;DupType=.
ch09	650579	SNP6978	G	A	.	PASS	END=650579;ChrB=ch09;StartB=1056649;EndB=1056649;Parent=INVTR19;VarType=ShV;DupType=.
ch09	650583	SNP6979	C	T	.	PASS	END=650583;ChrB=ch09;StartB=1056645;EndB=1056645;Parent=INVTR19;VarType=ShV;DupType=.
ch09	650620	SNP6980	G	A	.	PASS	END=650620;ChrB=ch09;StartB=1056608;EndB=1056608;Parent=INVTR19;VarType=ShV;DupType=.
ch09	650623	SNP6981	T	A	.	PASS	END=650623;ChrB=ch09;StartB=1056605;EndB=1056605;Parent=INVTR19;VarType=ShV;DupType=.
ch09	650641	SNP6982	T	C	.	PASS	END=650641;ChrB=ch09;StartB=1056587;EndB=1056587;Parent=INVTR19;VarType=ShV;DupType=.
ch09	650655	SNP6983	G	A	.	PASS	END=650655;ChrB=ch09;StartB=1056573;EndB=1056573;Parent=INVTR19;VarType=ShV;DupType=.
ch09	650707	SNP6984	G	A	.	PASS	END=650707;ChrB=ch09;StartB=1056521;EndB=1056521;Parent=INVTR19;VarType=ShV;DupType=.
ch09	650751	SNP6985	T	C	.	PASS	END=650751;ChrB=ch09;StartB=1056477;EndB=1056477;Parent=INVTR19;VarType=ShV;DupType=.
ch09	650772	NOTAL17	N	<NOTAL>	.	PASS	END=668556;ChrB=.;StartB=.;EndB=.;Parent=.;VarType=.;DupType=.
ch09	668557	SYNAL51	N	<SYNAL>	.	PASS	END=669852;ChrB=ch09;StartB=870813;EndB=872105;Parent=SYN10;VarType=.;DupType=.
ch09	668557	SYN10	N	<SYN>	.	PASS	END=765591;ChrB=ch09;StartB=870813;EndB=982047;Parent=.;VarType=SR;DupType=-
ch09	668612	SNP6986	C	T	.	PASS	END=668612;ChrB=ch09;StartB=870868;EndB=870868;Parent=SYN10;VarType=ShV;DupType=.
ch09	668616	SNP6987	C	T	.	PASS	END=668616;ChrB=ch09;StartB=870872;EndB=870872;Parent=SYN10;VarType=ShV;DupType=.
ch09	668707	SNP6988	G	A	.	PASS	END=668707;ChrB=ch09;StartB=870963;EndB=870963;Parent=SYN10;VarType=ShV;DupType=.
ch09	668712	INS6989	A	AAC	.	PASS	END=668712;ChrB=ch09;StartB=870968;EndB=870970;Parent=SYN10;VarType=ShV;DupType=.
ch09	668740	SNP6990	A	T	.	PASS	END=668740;ChrB=ch09;StartB=870998;EndB=870998;Parent=SYN10;VarType=ShV;DupType=.
ch09	668752	SNP6991	G	A	.	PASS	END=668752;ChrB=ch09;StartB=871010;EndB=871010;Parent=SYN10;VarType=ShV;DupType=.
ch09	668796	SNP6992	G	A	.	PASS	END=668796;ChrB=ch09;StartB=871054;EndB=871054;Parent=SYN10;VarType=ShV;DupType=.
ch09	668851	SNP6993	A	G	.	PASS	END=668851;ChrB=ch09;StartB=871109;EndB=871109;Parent=SYN10;VarType=ShV;DupType=.
ch09	668862	SNP6994	T	C	.	PASS	END=668862;ChrB=ch09;StartB=871120;EndB=871120;Parent=SYN10;VarType=ShV;DupType=.
ch09	668901	SNP6995	G	A	.	PASS	END=668901;ChrB=ch09;StartB=871159;EndB=871159;Parent=SYN10;VarType=ShV;DupType=.
ch09	668988	SNP6996	T	A	.	PASS	END=668988;ChrB=ch09;StartB=871246;EndB=871246;Parent=SYN10;VarType=ShV;DupType=.
ch09	668990	SNP6997	T	A	.	PASS	END=668990;ChrB=ch09;StartB=871248;EndB=871248;Parent=SYN10;VarType=ShV;DupType=.
ch09	668991	SNP6998	A	T	.	PASS	END=668991;ChrB=ch09;StartB=871249;EndB=871249;Parent=SYN10;VarType=ShV;DupType=.
ch09	668995	SNP6999	C	A	.	PASS	END=668995;ChrB=ch09;StartB=871253;EndB=871253;Parent=SYN10;VarType=ShV;DupType=.
ch09	669007	DEL7000	TTC	T	.	PASS	END=669009;ChrB=ch09;StartB=871265;EndB=871265;Parent=SYN10;VarType=ShV;DupType=.
ch09	669058	SNP7001	C	A	.	PASS	END=669058;ChrB=ch09;StartB=871314;EndB=871314;Parent=SYN10;VarType=ShV;DupType=.
ch09	669167	SNP7002	A	C	.	PASS	END=669167;ChrB=ch09;StartB=871423;EndB=871423;Parent=SYN10;VarType=ShV;DupType=.
ch09	669215	SNP7003	A	T	.	PASS	END=669215;ChrB=ch09;StartB=871471;EndB=871471;Parent=SYN10;VarType=ShV;DupType=.
ch09	669264	SNP7004	A	G	.	PASS	END=669264;ChrB=ch09;StartB=871520;EndB=871520;Parent=SYN10;VarType=ShV;DupType=.
ch09	669278	SNP7005	C	A	.	PASS	END=669278;ChrB=ch09;StartB=871534;EndB=871534;Parent=SYN10;VarType=ShV;DupType=.
ch09	669304	SNP7006	A	T	.	PASS	END=669304;ChrB=ch09;StartB=871560;EndB=871560;Parent=SYN10;VarType=ShV;DupType=.
ch09	669311	DEL7007	AAATACT	A	.	PASS	END=669317;ChrB=ch09;StartB=871567;EndB=871567;Parent=SYN10;VarType=ShV;DupType=.
ch09	669324	SNP7008	G	T	.	PASS	END=669324;ChrB=ch09;StartB=871574;EndB=871574;Parent=SYN10;VarType=ShV;DupType=.
ch09	669327	SNP7009	A	G	.	PASS	END=669327;ChrB=ch09;StartB=871577;EndB=871577;Parent=SYN10;VarType=ShV;DupType=.
ch09	669335	SNP7010	A	G	.	PASS	END=669335;ChrB=ch09;StartB=871585;EndB=871585;Parent=SYN10;VarType=ShV;DupType=.
ch09	669348	SNP7011	C	T	.	PASS	END=669348;ChrB=ch09;StartB=871598;EndB=871598;Parent=SYN10;VarType=ShV;DupType=.
ch09	669357	SNP7012	A	G	.	PASS	END=669357;ChrB=ch09;StartB=871607;EndB=871607;Parent=SYN10;VarType=ShV;DupType=.
ch09	669361	SNP7013	G	T	.	PASS	END=669361;ChrB=ch09;StartB=871611;EndB=871611;Parent=SYN10;VarType=ShV;DupType=.
ch09	669379	INS7014	G	GATT	.	PASS	END=669379;ChrB=ch09;StartB=871629;EndB=871632;Parent=SYN10;VarType=ShV;DupType=.
ch09	669419	SNP7015	T	A	.	PASS	END=669419;ChrB=ch09;StartB=871672;EndB=871672;Parent=SYN10;VarType=ShV;DupType=.
ch09	669440	SNP7016	T	A	.	PASS	END=669440;ChrB=ch09;StartB=871693;EndB=871693;Parent=SYN10;VarType=ShV;DupType=.
ch09	669445	SNP7017	A	G	.	PASS	END=669445;ChrB=ch09;StartB=871698;EndB=871698;Parent=SYN10;VarType=ShV;DupType=.
ch09	669535	SNP7018	T	C	.	PASS	END=669535;ChrB=ch09;StartB=871788;EndB=871788;Parent=SYN10;VarType=ShV;DupType=.
ch09	669542	SNP7019	G	C	.	PASS	END=669542;ChrB=ch09;StartB=871795;EndB=871795;Parent=SYN10;VarType=ShV;DupType=.
ch09	669543	SNP7020	T	A	.	PASS	END=669543;ChrB=ch09;StartB=871796;EndB=871796;Parent=SYN10;VarType=ShV;DupType=.
ch09	669544	SNP7021	A	T	.	PASS	END=669544;ChrB=ch09;StartB=871797;EndB=871797;Parent=SYN10;VarType=ShV;DupType=.
ch09	669545	SNP7022	T	A	.	PASS	END=669545;ChrB=ch09;StartB=871798;EndB=871798;Parent=SYN10;VarType=ShV;DupType=.
ch09	669558	SNP7023	A	G	.	PASS	END=669558;ChrB=ch09;StartB=871811;EndB=871811;Parent=SYN10;VarType=ShV;DupType=.
ch09	669621	SNP7024	G	A	.	PASS	END=669621;ChrB=ch09;StartB=871874;EndB=871874;Parent=SYN10;VarType=ShV;DupType=.
ch09	669630	SNP7025	A	T	.	PASS	END=669630;ChrB=ch09;StartB=871883;EndB=871883;Parent=SYN10;VarType=ShV;DupType=.
ch09	669632	SNP7026	C	G	.	PASS	END=669632;ChrB=ch09;StartB=871885;EndB=871885;Parent=SYN10;VarType=ShV;DupType=.
ch09	669636	SNP7027	T	C	.	PASS	END=669636;ChrB=ch09;StartB=871889;EndB=871889;Parent=SYN10;VarType=ShV;DupType=.
ch09	669647	SNP7028	C	T	.	PASS	END=669647;ChrB=ch09;StartB=871900;EndB=871900;Parent=SYN10;VarType=ShV;DupType=.
ch09	669651	SNP7029	C	G	.	PASS	END=669651;ChrB=ch09;StartB=871904;EndB=871904;Parent=SYN10;VarType=ShV;DupType=.
ch09	669662	SNP7030	T	C	.	PASS	END=669662;ChrB=ch09;StartB=871915;EndB=871915;Parent=SYN10;VarType=ShV;DupType=.
ch09	669664	SNP7031	G	C	.	PASS	END=669664;ChrB=ch09;StartB=871917;EndB=871917;Parent=SYN10;VarType=ShV;DupType=.
ch09	669679	SNP7032	A	T	.	PASS	END=669679;ChrB=ch09;StartB=871932;EndB=871932;Parent=SYN10;VarType=ShV;DupType=.
ch09	669702	SNP7033	G	C	.	PASS	END=669702;ChrB=ch09;StartB=871955;EndB=871955;Parent=SYN10;VarType=ShV;DupType=.
ch09	669752	SNP7034	C	G	.	PASS	END=669752;ChrB=ch09;StartB=872005;EndB=872005;Parent=SYN10;VarType=ShV;DupType=.
ch09	669771	SNP7035	T	C	.	PASS	END=669771;ChrB=ch09;StartB=872024;EndB=872024;Parent=SYN10;VarType=ShV;DupType=.
ch09	669775	SNP7036	A	G	.	PASS	END=669775;ChrB=ch09;StartB=872028;EndB=872028;Parent=SYN10;VarType=ShV;DupType=.
ch09	669785	SNP7037	G	A	.	PASS	END=669785;ChrB=ch09;StartB=872038;EndB=872038;Parent=SYN10;VarType=ShV;DupType=.
ch09	669786	SNP7038	G	T	.	PASS	END=669786;ChrB=ch09;StartB=872039;EndB=872039;Parent=SYN10;VarType=ShV;DupType=.
ch09	669816	SNP7039	C	T	.	PASS	END=669816;ChrB=ch09;StartB=872069;EndB=872069;Parent=SYN10;VarType=ShV;DupType=.
ch09	669853	HDR42	N	<HDR>	.	PASS	END=676530;ChrB=ch09;StartB=872106;EndB=873805;Parent=SYN10;VarType=ShV;DupType=.
ch09	676531	SYNAL52	N	<SYNAL>	.	PASS	END=689611;ChrB=ch09;StartB=873806;EndB=886914;Parent=SYN10;VarType=.;DupType=.
ch09	676563	SNP7040	A	T	.	PASS	END=676563;ChrB=ch09;StartB=873838;EndB=873838;Parent=SYN10;VarType=ShV;DupType=.
ch09	676586	SNP7041	A	G	.	PASS	END=676586;ChrB=ch09;StartB=873861;EndB=873861;Parent=SYN10;VarType=ShV;DupType=.
ch09	676616	DEL7042	ATTTGATGCAGT	A	.	PASS	END=676627;ChrB=ch09;StartB=873891;EndB=873891;Parent=SYN10;VarType=ShV;DupType=.
ch09	676649	SNP7043	G	A	.	PASS	END=676649;ChrB=ch09;StartB=873913;EndB=873913;Parent=SYN10;VarType=ShV;DupType=.
ch09	676659	SNP7044	C	T	.	PASS	END=676659;ChrB=ch09;StartB=873923;EndB=873923;Parent=SYN10;VarType=ShV;DupType=.
ch09	676666	SNP7045	C	T	.	PASS	END=676666;ChrB=ch09;StartB=873930;EndB=873930;Parent=SYN10;VarType=ShV;DupType=.
ch09	676672	INS7046	T	TA	.	PASS	END=676672;ChrB=ch09;StartB=873936;EndB=873937;Parent=SYN10;VarType=ShV;DupType=.
ch09	676745	SNP7047	C	G	.	PASS	END=676745;ChrB=ch09;StartB=874010;EndB=874010;Parent=SYN10;VarType=ShV;DupType=.
ch09	676759	DEL7048	CT	C	.	PASS	END=676760;ChrB=ch09;StartB=874024;EndB=874024;Parent=SYN10;VarType=ShV;DupType=.
ch09	676798	SNP7049	C	G	.	PASS	END=676798;ChrB=ch09;StartB=874062;EndB=874062;Parent=SYN10;VarType=ShV;DupType=.
ch09	676863	SNP7050	T	C	.	PASS	END=676863;ChrB=ch09;StartB=874127;EndB=874127;Parent=SYN10;VarType=ShV;DupType=.
ch09	676892	SNP7051	G	A	.	PASS	END=676892;ChrB=ch09;StartB=874156;EndB=874156;Parent=SYN10;VarType=ShV;DupType=.
ch09	676917	SNP7052	C	T	.	PASS	END=676917;ChrB=ch09;StartB=874181;EndB=874181;Parent=SYN10;VarType=ShV;DupType=.
ch09	676927	SNP7053	A	G	.	PASS	END=676927;ChrB=ch09;StartB=874191;EndB=874191;Parent=SYN10;VarType=ShV;DupType=.
ch09	676941	SNP7054	C	T	.	PASS	END=676941;ChrB=ch09;StartB=874205;EndB=874205;Parent=SYN10;VarType=ShV;DupType=.
ch09	676949	SNP7055	A	C	.	PASS	END=676949;ChrB=ch09;StartB=874213;EndB=874213;Parent=SYN10;VarType=ShV;DupType=.
ch09	676950	SNP7056	A	G	.	PASS	END=676950;ChrB=ch09;StartB=874214;EndB=874214;Parent=SYN10;VarType=ShV;DupType=.
ch09	676960	INS7057	G	GTCT	.	PASS	END=676960;ChrB=ch09;StartB=874224;EndB=874227;Parent=SYN10;VarType=ShV;DupType=.
ch09	676964	SNP7058	C	T	.	PASS	END=676964;ChrB=ch09;StartB=874231;EndB=874231;Parent=SYN10;VarType=ShV;DupType=.
ch09	676982	SNP7059	A	T	.	PASS	END=676982;ChrB=ch09;StartB=874249;EndB=874249;Parent=SYN10;VarType=ShV;DupType=.
ch09	676991	DEL7060	AG	A	.	PASS	END=676992;ChrB=ch09;StartB=874258;EndB=874258;Parent=SYN10;VarType=ShV;DupType=.
ch09	676993	SNP7061	T	C	.	PASS	END=676993;ChrB=ch09;StartB=874259;EndB=874259;Parent=SYN10;VarType=ShV;DupType=.
ch09	677042	SNP7062	C	G	.	PASS	END=677042;ChrB=ch09;StartB=874308;EndB=874308;Parent=SYN10;VarType=ShV;DupType=.
ch09	677044	SNP7063	A	G	.	PASS	END=677044;ChrB=ch09;StartB=874310;EndB=874310;Parent=SYN10;VarType=ShV;DupType=.
ch09	677049	SNP7064	G	A	.	PASS	END=677049;ChrB=ch09;StartB=874315;EndB=874315;Parent=SYN10;VarType=ShV;DupType=.
ch09	677050	SNP7065	A	G	.	PASS	END=677050;ChrB=ch09;StartB=874316;EndB=874316;Parent=SYN10;VarType=ShV;DupType=.
ch09	677060	SNP7066	T	C	.	PASS	END=677060;ChrB=ch09;StartB=874326;EndB=874326;Parent=SYN10;VarType=ShV;DupType=.
ch09	677073	SNP7067	G	A	.	PASS	END=677073;ChrB=ch09;StartB=874339;EndB=874339;Parent=SYN10;VarType=ShV;DupType=.
ch09	677115	SNP7068	A	G	.	PASS	END=677115;ChrB=ch09;StartB=874381;EndB=874381;Parent=SYN10;VarType=ShV;DupType=.
ch09	677135	SNP7069	A	G	.	PASS	END=677135;ChrB=ch09;StartB=874401;EndB=874401;Parent=SYN10;VarType=ShV;DupType=.
ch09	677150	INS7070	C	CT	.	PASS	END=677150;ChrB=ch09;StartB=874416;EndB=874417;Parent=SYN10;VarType=ShV;DupType=.
ch09	677153	SNP7071	C	A	.	PASS	END=677153;ChrB=ch09;StartB=874420;EndB=874420;Parent=SYN10;VarType=ShV;DupType=.
ch09	677213	SNP7072	A	G	.	PASS	END=677213;ChrB=ch09;StartB=874480;EndB=874480;Parent=SYN10;VarType=ShV;DupType=.
ch09	677239	SNP7073	G	A	.	PASS	END=677239;ChrB=ch09;StartB=874506;EndB=874506;Parent=SYN10;VarType=ShV;DupType=.
ch09	677251	SNP7074	G	A	.	PASS	END=677251;ChrB=ch09;StartB=874518;EndB=874518;Parent=SYN10;VarType=ShV;DupType=.
ch09	677301	SNP7075	G	A	.	PASS	END=677301;ChrB=ch09;StartB=874568;EndB=874568;Parent=SYN10;VarType=ShV;DupType=.
ch09	677319	SNP7076	T	C	.	PASS	END=677319;ChrB=ch09;StartB=874586;EndB=874586;Parent=SYN10;VarType=ShV;DupType=.
ch09	677389	SNP7077	C	T	.	PASS	END=677389;ChrB=ch09;StartB=874656;EndB=874656;Parent=SYN10;VarType=ShV;DupType=.
ch09	677431	SNP7078	C	A	.	PASS	END=677431;ChrB=ch09;StartB=874698;EndB=874698;Parent=SYN10;VarType=ShV;DupType=.
ch09	677456	SNP7079	C	T	.	PASS	END=677456;ChrB=ch09;StartB=874723;EndB=874723;Parent=SYN10;VarType=ShV;DupType=.
ch09	677478	SNP7080	C	A	.	PASS	END=677478;ChrB=ch09;StartB=874745;EndB=874745;Parent=SYN10;VarType=ShV;DupType=.
ch09	677534	SNP7081	T	C	.	PASS	END=677534;ChrB=ch09;StartB=874801;EndB=874801;Parent=SYN10;VarType=ShV;DupType=.
ch09	677565	SNP7082	T	G	.	PASS	END=677565;ChrB=ch09;StartB=874832;EndB=874832;Parent=SYN10;VarType=ShV;DupType=.
ch09	677604	SNP7083	G	A	.	PASS	END=677604;ChrB=ch09;StartB=874871;EndB=874871;Parent=SYN10;VarType=ShV;DupType=.
ch09	677620	INS7084	G	GA	.	PASS	END=677620;ChrB=ch09;StartB=874887;EndB=874888;Parent=SYN10;VarType=ShV;DupType=.
ch09	677693	SNP7085	A	C	.	PASS	END=677693;ChrB=ch09;StartB=874961;EndB=874961;Parent=SYN10;VarType=ShV;DupType=.
ch09	677753	SNP7086	C	T	.	PASS	END=677753;ChrB=ch09;StartB=875021;EndB=875021;Parent=SYN10;VarType=ShV;DupType=.
ch09	677784	SNP7087	T	C	.	PASS	END=677784;ChrB=ch09;StartB=875052;EndB=875052;Parent=SYN10;VarType=ShV;DupType=.
ch09	677824	INS7088	T	TA	.	PASS	END=677824;ChrB=ch09;StartB=875092;EndB=875093;Parent=SYN10;VarType=ShV;DupType=.
ch09	677866	SNP7089	T	G	.	PASS	END=677866;ChrB=ch09;StartB=875135;EndB=875135;Parent=SYN10;VarType=ShV;DupType=.
ch09	677874	INS7090	T	TA	.	PASS	END=677874;ChrB=ch09;StartB=875143;EndB=875144;Parent=SYN10;VarType=ShV;DupType=.
ch09	677898	SNP7091	A	G	.	PASS	END=677898;ChrB=ch09;StartB=875168;EndB=875168;Parent=SYN10;VarType=ShV;DupType=.
ch09	677952	SNP7092	T	C	.	PASS	END=677952;ChrB=ch09;StartB=875222;EndB=875222;Parent=SYN10;VarType=ShV;DupType=.
ch09	678020	SNP7093	A	T	.	PASS	END=678020;ChrB=ch09;StartB=875290;EndB=875290;Parent=SYN10;VarType=ShV;DupType=.
ch09	678055	SNP7094	T	C	.	PASS	END=678055;ChrB=ch09;StartB=875325;EndB=875325;Parent=SYN10;VarType=ShV;DupType=.
ch09	678094	SNP7095	A	G	.	PASS	END=678094;ChrB=ch09;StartB=875364;EndB=875364;Parent=SYN10;VarType=ShV;DupType=.
ch09	678174	SNP7096	T	C	.	PASS	END=678174;ChrB=ch09;StartB=875444;EndB=875444;Parent=SYN10;VarType=ShV;DupType=.
ch09	678198	SNP7097	A	T	.	PASS	END=678198;ChrB=ch09;StartB=875468;EndB=875468;Parent=SYN10;VarType=ShV;DupType=.
ch09	678231	SNP7098	T	A	.	PASS	END=678231;ChrB=ch09;StartB=875501;EndB=875501;Parent=SYN10;VarType=ShV;DupType=.
ch09	678244	SNP7099	G	A	.	PASS	END=678244;ChrB=ch09;StartB=875514;EndB=875514;Parent=SYN10;VarType=ShV;DupType=.
ch09	678254	INS7100	C	CA	.	PASS	END=678254;ChrB=ch09;StartB=875524;EndB=875525;Parent=SYN10;VarType=ShV;DupType=.
ch09	678262	SNP7101	C	T	.	PASS	END=678262;ChrB=ch09;StartB=875533;EndB=875533;Parent=SYN10;VarType=ShV;DupType=.
ch09	678296	SNP7102	G	C	.	PASS	END=678296;ChrB=ch09;StartB=875567;EndB=875567;Parent=SYN10;VarType=ShV;DupType=.
ch09	678307	SNP7103	G	A	.	PASS	END=678307;ChrB=ch09;StartB=875578;EndB=875578;Parent=SYN10;VarType=ShV;DupType=.
ch09	678328	SNP7104	A	G	.	PASS	END=678328;ChrB=ch09;StartB=875599;EndB=875599;Parent=SYN10;VarType=ShV;DupType=.
ch09	678332	SNP7105	T	C	.	PASS	END=678332;ChrB=ch09;StartB=875603;EndB=875603;Parent=SYN10;VarType=ShV;DupType=.
ch09	678366	SNP7106	T	G	.	PASS	END=678366;ChrB=ch09;StartB=875637;EndB=875637;Parent=SYN10;VarType=ShV;DupType=.
ch09	678374	SNP7107	A	G	.	PASS	END=678374;ChrB=ch09;StartB=875645;EndB=875645;Parent=SYN10;VarType=ShV;DupType=.
ch09	678390	SNP7108	A	G	.	PASS	END=678390;ChrB=ch09;StartB=875661;EndB=875661;Parent=SYN10;VarType=ShV;DupType=.
ch09	678484	SNP7109	A	G	.	PASS	END=678484;ChrB=ch09;StartB=875755;EndB=875755;Parent=SYN10;VarType=ShV;DupType=.
ch09	678493	SNP7110	T	A	.	PASS	END=678493;ChrB=ch09;StartB=875764;EndB=875764;Parent=SYN10;VarType=ShV;DupType=.
ch09	678540	SNP7111	A	T	.	PASS	END=678540;ChrB=ch09;StartB=875811;EndB=875811;Parent=SYN10;VarType=ShV;DupType=.
ch09	678566	SNP7112	G	T	.	PASS	END=678566;ChrB=ch09;StartB=875837;EndB=875837;Parent=SYN10;VarType=ShV;DupType=.
ch09	678581	SNP7113	A	G	.	PASS	END=678581;ChrB=ch09;StartB=875852;EndB=875852;Parent=SYN10;VarType=ShV;DupType=.
ch09	678596	SNP7114	C	T	.	PASS	END=678596;ChrB=ch09;StartB=875867;EndB=875867;Parent=SYN10;VarType=ShV;DupType=.
ch09	678650	SNP7115	A	C	.	PASS	END=678650;ChrB=ch09;StartB=875921;EndB=875921;Parent=SYN10;VarType=ShV;DupType=.
ch09	678736	SNP7116	T	G	.	PASS	END=678736;ChrB=ch09;StartB=876007;EndB=876007;Parent=SYN10;VarType=ShV;DupType=.
ch09	678783	SNP7117	G	A	.	PASS	END=678783;ChrB=ch09;StartB=876054;EndB=876054;Parent=SYN10;VarType=ShV;DupType=.
ch09	678793	SNP7118	C	A	.	PASS	END=678793;ChrB=ch09;StartB=876064;EndB=876064;Parent=SYN10;VarType=ShV;DupType=.
ch09	678855	SNP7119	T	G	.	PASS	END=678855;ChrB=ch09;StartB=876126;EndB=876126;Parent=SYN10;VarType=ShV;DupType=.
ch09	678858	SNP7120	C	T	.	PASS	END=678858;ChrB=ch09;StartB=876129;EndB=876129;Parent=SYN10;VarType=ShV;DupType=.
ch09	678887	SNP7121	T	C	.	PASS	END=678887;ChrB=ch09;StartB=876158;EndB=876158;Parent=SYN10;VarType=ShV;DupType=.
ch09	678905	SNP7122	A	G	.	PASS	END=678905;ChrB=ch09;StartB=876176;EndB=876176;Parent=SYN10;VarType=ShV;DupType=.
ch09	678928	SNP7123	T	C	.	PASS	END=678928;ChrB=ch09;StartB=876199;EndB=876199;Parent=SYN10;VarType=ShV;DupType=.
ch09	678975	SNP7124	T	A	.	PASS	END=678975;ChrB=ch09;StartB=876246;EndB=876246;Parent=SYN10;VarType=ShV;DupType=.
ch09	679016	SNP7125	C	A	.	PASS	END=679016;ChrB=ch09;StartB=876287;EndB=876287;Parent=SYN10;VarType=ShV;DupType=.
ch09	679023	SNP7126	C	T	.	PASS	END=679023;ChrB=ch09;StartB=876294;EndB=876294;Parent=SYN10;VarType=ShV;DupType=.
ch09	679028	SNP7127	G	T	.	PASS	END=679028;ChrB=ch09;StartB=876299;EndB=876299;Parent=SYN10;VarType=ShV;DupType=.
ch09	679040	SNP7128	G	T	.	PASS	END=679040;ChrB=ch09;StartB=876311;EndB=876311;Parent=SYN10;VarType=ShV;DupType=.
ch09	679147	SNP7129	G	A	.	PASS	END=679147;ChrB=ch09;StartB=876418;EndB=876418;Parent=SYN10;VarType=ShV;DupType=.
ch09	679166	SNP7130	G	C	.	PASS	END=679166;ChrB=ch09;StartB=876437;EndB=876437;Parent=SYN10;VarType=ShV;DupType=.
ch09	679209	DEL7131	AG	A	.	PASS	END=679210;ChrB=ch09;StartB=876480;EndB=876480;Parent=SYN10;VarType=ShV;DupType=.
ch09	679211	SNP7132	T	A	.	PASS	END=679211;ChrB=ch09;StartB=876481;EndB=876481;Parent=SYN10;VarType=ShV;DupType=.
ch09	679243	SNP7133	G	A	.	PASS	END=679243;ChrB=ch09;StartB=876513;EndB=876513;Parent=SYN10;VarType=ShV;DupType=.
ch09	679255	SNP7134	G	A	.	PASS	END=679255;ChrB=ch09;StartB=876525;EndB=876525;Parent=SYN10;VarType=ShV;DupType=.
ch09	679281	SNP7135	A	G	.	PASS	END=679281;ChrB=ch09;StartB=876551;EndB=876551;Parent=SYN10;VarType=ShV;DupType=.
ch09	679292	SNP7136	C	T	.	PASS	END=679292;ChrB=ch09;StartB=876562;EndB=876562;Parent=SYN10;VarType=ShV;DupType=.
ch09	679307	SNP7137	T	A	.	PASS	END=679307;ChrB=ch09;StartB=876577;EndB=876577;Parent=SYN10;VarType=ShV;DupType=.
ch09	679369	SNP7138	A	G	.	PASS	END=679369;ChrB=ch09;StartB=876639;EndB=876639;Parent=SYN10;VarType=ShV;DupType=.
ch09	679386	SNP7139	G	A	.	PASS	END=679386;ChrB=ch09;StartB=876656;EndB=876656;Parent=SYN10;VarType=ShV;DupType=.
ch09	679397	SNP7140	A	T	.	PASS	END=679397;ChrB=ch09;StartB=876667;EndB=876667;Parent=SYN10;VarType=ShV;DupType=.
ch09	679441	SNP7141	C	T	.	PASS	END=679441;ChrB=ch09;StartB=876711;EndB=876711;Parent=SYN10;VarType=ShV;DupType=.
ch09	679488	SNP7142	C	T	.	PASS	END=679488;ChrB=ch09;StartB=876758;EndB=876758;Parent=SYN10;VarType=ShV;DupType=.
ch09	679531	SNP7143	T	A	.	PASS	END=679531;ChrB=ch09;StartB=876801;EndB=876801;Parent=SYN10;VarType=ShV;DupType=.
ch09	679536	SNP7144	C	G	.	PASS	END=679536;ChrB=ch09;StartB=876806;EndB=876806;Parent=SYN10;VarType=ShV;DupType=.
ch09	679548	SNP7145	T	C	.	PASS	END=679548;ChrB=ch09;StartB=876818;EndB=876818;Parent=SYN10;VarType=ShV;DupType=.
ch09	679567	SNP7146	C	T	.	PASS	END=679567;ChrB=ch09;StartB=876837;EndB=876837;Parent=SYN10;VarType=ShV;DupType=.
ch09	679577	SNP7147	T	A	.	PASS	END=679577;ChrB=ch09;StartB=876847;EndB=876847;Parent=SYN10;VarType=ShV;DupType=.
ch09	679629	SNP7148	T	G	.	PASS	END=679629;ChrB=ch09;StartB=876899;EndB=876899;Parent=SYN10;VarType=ShV;DupType=.
ch09	679714	SNP7149	G	T	.	PASS	END=679714;ChrB=ch09;StartB=876984;EndB=876984;Parent=SYN10;VarType=ShV;DupType=.
ch09	679718	SNP7150	A	G	.	PASS	END=679718;ChrB=ch09;StartB=876988;EndB=876988;Parent=SYN10;VarType=ShV;DupType=.
ch09	679728	SNP7151	C	T	.	PASS	END=679728;ChrB=ch09;StartB=876998;EndB=876998;Parent=SYN10;VarType=ShV;DupType=.
ch09	679743	SNP7152	G	A	.	PASS	END=679743;ChrB=ch09;StartB=877013;EndB=877013;Parent=SYN10;VarType=ShV;DupType=.
ch09	679787	SNP7153	A	C	.	PASS	END=679787;ChrB=ch09;StartB=877057;EndB=877057;Parent=SYN10;VarType=ShV;DupType=.
ch09	679802	SNP7154	G	C	.	PASS	END=679802;ChrB=ch09;StartB=877072;EndB=877072;Parent=SYN10;VarType=ShV;DupType=.
ch09	679805	SNP7155	G	T	.	PASS	END=679805;ChrB=ch09;StartB=877075;EndB=877075;Parent=SYN10;VarType=ShV;DupType=.
ch09	679836	SNP7156	G	A	.	PASS	END=679836;ChrB=ch09;StartB=877106;EndB=877106;Parent=SYN10;VarType=ShV;DupType=.
ch09	679840	SNP7157	C	T	.	PASS	END=679840;ChrB=ch09;StartB=877110;EndB=877110;Parent=SYN10;VarType=ShV;DupType=.
ch09	679861	SNP7158	T	C	.	PASS	END=679861;ChrB=ch09;StartB=877131;EndB=877131;Parent=SYN10;VarType=ShV;DupType=.
ch09	679864	SNP7159	C	T	.	PASS	END=679864;ChrB=ch09;StartB=877134;EndB=877134;Parent=SYN10;VarType=ShV;DupType=.
ch09	679873	SNP7160	C	T	.	PASS	END=679873;ChrB=ch09;StartB=877143;EndB=877143;Parent=SYN10;VarType=ShV;DupType=.
ch09	679919	SNP7161	T	C	.	PASS	END=679919;ChrB=ch09;StartB=877189;EndB=877189;Parent=SYN10;VarType=ShV;DupType=.
ch09	679930	SNP7162	C	G	.	PASS	END=679930;ChrB=ch09;StartB=877200;EndB=877200;Parent=SYN10;VarType=ShV;DupType=.
ch09	679932	SNP7163	A	C	.	PASS	END=679932;ChrB=ch09;StartB=877202;EndB=877202;Parent=SYN10;VarType=ShV;DupType=.
ch09	679968	SNP7164	A	G	.	PASS	END=679968;ChrB=ch09;StartB=877238;EndB=877238;Parent=SYN10;VarType=ShV;DupType=.
ch09	679969	SNP7165	T	C	.	PASS	END=679969;ChrB=ch09;StartB=877239;EndB=877239;Parent=SYN10;VarType=ShV;DupType=.
ch09	679978	DEL7166	CGGTGCTGTCACA	C	.	PASS	END=679990;ChrB=ch09;StartB=877248;EndB=877248;Parent=SYN10;VarType=ShV;DupType=.
ch09	680003	INS7167	A	ATCTC	.	PASS	END=680003;ChrB=ch09;StartB=877261;EndB=877265;Parent=SYN10;VarType=ShV;DupType=.
ch09	680017	SNP7168	T	A	.	PASS	END=680017;ChrB=ch09;StartB=877279;EndB=877279;Parent=SYN10;VarType=ShV;DupType=.
ch09	680028	SNP7169	T	C	.	PASS	END=680028;ChrB=ch09;StartB=877290;EndB=877290;Parent=SYN10;VarType=ShV;DupType=.
ch09	680082	SNP7170	A	G	.	PASS	END=680082;ChrB=ch09;StartB=877344;EndB=877344;Parent=SYN10;VarType=ShV;DupType=.
ch09	680090	SNP7171	T	G	.	PASS	END=680090;ChrB=ch09;StartB=877352;EndB=877352;Parent=SYN10;VarType=ShV;DupType=.
ch09	680099	SNP7172	C	T	.	PASS	END=680099;ChrB=ch09;StartB=877361;EndB=877361;Parent=SYN10;VarType=ShV;DupType=.
ch09	680124	SNP7173	A	G	.	PASS	END=680124;ChrB=ch09;StartB=877386;EndB=877386;Parent=SYN10;VarType=ShV;DupType=.
ch09	680125	SNP7174	G	T	.	PASS	END=680125;ChrB=ch09;StartB=877387;EndB=877387;Parent=SYN10;VarType=ShV;DupType=.
ch09	680147	SNP7175	A	G	.	PASS	END=680147;ChrB=ch09;StartB=877409;EndB=877409;Parent=SYN10;VarType=ShV;DupType=.
ch09	680151	SNP7176	T	C	.	PASS	END=680151;ChrB=ch09;StartB=877413;EndB=877413;Parent=SYN10;VarType=ShV;DupType=.
ch09	680167	SNP7177	C	T	.	PASS	END=680167;ChrB=ch09;StartB=877429;EndB=877429;Parent=SYN10;VarType=ShV;DupType=.
ch09	680183	SNP7178	C	A	.	PASS	END=680183;ChrB=ch09;StartB=877445;EndB=877445;Parent=SYN10;VarType=ShV;DupType=.
ch09	680185	SNP7179	A	G	.	PASS	END=680185;ChrB=ch09;StartB=877447;EndB=877447;Parent=SYN10;VarType=ShV;DupType=.
ch09	680201	SNP7180	A	G	.	PASS	END=680201;ChrB=ch09;StartB=877463;EndB=877463;Parent=SYN10;VarType=ShV;DupType=.
ch09	680275	SNP7181	A	T	.	PASS	END=680275;ChrB=ch09;StartB=877537;EndB=877537;Parent=SYN10;VarType=ShV;DupType=.
ch09	680304	SNP7182	A	G	.	PASS	END=680304;ChrB=ch09;StartB=877566;EndB=877566;Parent=SYN10;VarType=ShV;DupType=.
ch09	680307	SNP7183	A	C	.	PASS	END=680307;ChrB=ch09;StartB=877569;EndB=877569;Parent=SYN10;VarType=ShV;DupType=.
ch09	680311	INS7184	A	ACTC	.	PASS	END=680311;ChrB=ch09;StartB=877573;EndB=877576;Parent=SYN10;VarType=ShV;DupType=.
ch09	680324	SNP7185	T	C	.	PASS	END=680324;ChrB=ch09;StartB=877589;EndB=877589;Parent=SYN10;VarType=ShV;DupType=.
ch09	680338	SNP7186	A	G	.	PASS	END=680338;ChrB=ch09;StartB=877603;EndB=877603;Parent=SYN10;VarType=ShV;DupType=.
ch09	680414	SNP7187	T	C	.	PASS	END=680414;ChrB=ch09;StartB=877679;EndB=877679;Parent=SYN10;VarType=ShV;DupType=.
ch09	680451	SNP7188	A	G	.	PASS	END=680451;ChrB=ch09;StartB=877716;EndB=877716;Parent=SYN10;VarType=ShV;DupType=.
ch09	680452	SNP7189	C	T	.	PASS	END=680452;ChrB=ch09;StartB=877717;EndB=877717;Parent=SYN10;VarType=ShV;DupType=.
ch09	680488	SNP7190	A	G	.	PASS	END=680488;ChrB=ch09;StartB=877753;EndB=877753;Parent=SYN10;VarType=ShV;DupType=.
ch09	680571	SNP7191	C	T	.	PASS	END=680571;ChrB=ch09;StartB=877836;EndB=877836;Parent=SYN10;VarType=ShV;DupType=.
ch09	680586	SNP7192	A	T	.	PASS	END=680586;ChrB=ch09;StartB=877851;EndB=877851;Parent=SYN10;VarType=ShV;DupType=.
ch09	680623	SNP7193	A	G	.	PASS	END=680623;ChrB=ch09;StartB=877888;EndB=877888;Parent=SYN10;VarType=ShV;DupType=.
ch09	680668	SNP7194	A	G	.	PASS	END=680668;ChrB=ch09;StartB=877933;EndB=877933;Parent=SYN10;VarType=ShV;DupType=.
ch09	680679	SNP7195	T	A	.	PASS	END=680679;ChrB=ch09;StartB=877944;EndB=877944;Parent=SYN10;VarType=ShV;DupType=.
ch09	680727	SNP7196	A	T	.	PASS	END=680727;ChrB=ch09;StartB=877992;EndB=877992;Parent=SYN10;VarType=ShV;DupType=.
ch09	680739	SNP7197	A	G	.	PASS	END=680739;ChrB=ch09;StartB=878004;EndB=878004;Parent=SYN10;VarType=ShV;DupType=.
ch09	680772	SNP7198	A	T	.	PASS	END=680772;ChrB=ch09;StartB=878037;EndB=878037;Parent=SYN10;VarType=ShV;DupType=.
ch09	680815	SNP7199	T	C	.	PASS	END=680815;ChrB=ch09;StartB=878080;EndB=878080;Parent=SYN10;VarType=ShV;DupType=.
ch09	680833	SNP7200	A	T	.	PASS	END=680833;ChrB=ch09;StartB=878098;EndB=878098;Parent=SYN10;VarType=ShV;DupType=.
ch09	680886	SNP7201	G	A	.	PASS	END=680886;ChrB=ch09;StartB=878151;EndB=878151;Parent=SYN10;VarType=ShV;DupType=.
ch09	680890	SNP7202	A	G	.	PASS	END=680890;ChrB=ch09;StartB=878155;EndB=878155;Parent=SYN10;VarType=ShV;DupType=.
ch09	680923	DEL7203	TA	T	.	PASS	END=680924;ChrB=ch09;StartB=878188;EndB=878188;Parent=SYN10;VarType=ShV;DupType=.
ch09	681012	SNP7204	T	C	.	PASS	END=681012;ChrB=ch09;StartB=878276;EndB=878276;Parent=SYN10;VarType=ShV;DupType=.
ch09	681039	SNP7205	T	C	.	PASS	END=681039;ChrB=ch09;StartB=878303;EndB=878303;Parent=SYN10;VarType=ShV;DupType=.
ch09	681060	SNP7206	C	A	.	PASS	END=681060;ChrB=ch09;StartB=878324;EndB=878324;Parent=SYN10;VarType=ShV;DupType=.
ch09	681141	SNP7207	A	G	.	PASS	END=681141;ChrB=ch09;StartB=878405;EndB=878405;Parent=SYN10;VarType=ShV;DupType=.
ch09	681227	SNP7208	C	A	.	PASS	END=681227;ChrB=ch09;StartB=878491;EndB=878491;Parent=SYN10;VarType=ShV;DupType=.
ch09	681263	SNP7209	A	C	.	PASS	END=681263;ChrB=ch09;StartB=878527;EndB=878527;Parent=SYN10;VarType=ShV;DupType=.
ch09	681275	SNP7210	A	T	.	PASS	END=681275;ChrB=ch09;StartB=878539;EndB=878539;Parent=SYN10;VarType=ShV;DupType=.
ch09	681319	SNP7211	T	C	.	PASS	END=681319;ChrB=ch09;StartB=878583;EndB=878583;Parent=SYN10;VarType=ShV;DupType=.
ch09	681360	SNP7212	T	G	.	PASS	END=681360;ChrB=ch09;StartB=878624;EndB=878624;Parent=SYN10;VarType=ShV;DupType=.
ch09	681366	SNP7213	C	G	.	PASS	END=681366;ChrB=ch09;StartB=878630;EndB=878630;Parent=SYN10;VarType=ShV;DupType=.
ch09	681382	SNP7214	T	C	.	PASS	END=681382;ChrB=ch09;StartB=878646;EndB=878646;Parent=SYN10;VarType=ShV;DupType=.
ch09	681383	SNP7215	T	A	.	PASS	END=681383;ChrB=ch09;StartB=878647;EndB=878647;Parent=SYN10;VarType=ShV;DupType=.
ch09	681384	INS7216	G	GT	.	PASS	END=681384;ChrB=ch09;StartB=878648;EndB=878649;Parent=SYN10;VarType=ShV;DupType=.
ch09	681407	SNP7217	T	G	.	PASS	END=681407;ChrB=ch09;StartB=878672;EndB=878672;Parent=SYN10;VarType=ShV;DupType=.
ch09	681468	SNP7218	A	C	.	PASS	END=681468;ChrB=ch09;StartB=878733;EndB=878733;Parent=SYN10;VarType=ShV;DupType=.
ch09	681471	SNP7219	C	T	.	PASS	END=681471;ChrB=ch09;StartB=878736;EndB=878736;Parent=SYN10;VarType=ShV;DupType=.
ch09	681477	INS7220	T	TA	.	PASS	END=681477;ChrB=ch09;StartB=878742;EndB=878743;Parent=SYN10;VarType=ShV;DupType=.
ch09	681494	SNP7221	T	G	.	PASS	END=681494;ChrB=ch09;StartB=878760;EndB=878760;Parent=SYN10;VarType=ShV;DupType=.
ch09	681523	SNP7222	A	C	.	PASS	END=681523;ChrB=ch09;StartB=878789;EndB=878789;Parent=SYN10;VarType=ShV;DupType=.
ch09	681534	SNP7223	C	T	.	PASS	END=681534;ChrB=ch09;StartB=878800;EndB=878800;Parent=SYN10;VarType=ShV;DupType=.
ch09	681554	SNP7224	G	A	.	PASS	END=681554;ChrB=ch09;StartB=878820;EndB=878820;Parent=SYN10;VarType=ShV;DupType=.
ch09	681570	SNP7225	G	T	.	PASS	END=681570;ChrB=ch09;StartB=878836;EndB=878836;Parent=SYN10;VarType=ShV;DupType=.
ch09	681588	SNP7226	A	G	.	PASS	END=681588;ChrB=ch09;StartB=878854;EndB=878854;Parent=SYN10;VarType=ShV;DupType=.
ch09	681599	SNP7227	C	T	.	PASS	END=681599;ChrB=ch09;StartB=878865;EndB=878865;Parent=SYN10;VarType=ShV;DupType=.
ch09	681695	SNP7228	A	C	.	PASS	END=681695;ChrB=ch09;StartB=878961;EndB=878961;Parent=SYN10;VarType=ShV;DupType=.
ch09	681697	SNP7229	G	T	.	PASS	END=681697;ChrB=ch09;StartB=878963;EndB=878963;Parent=SYN10;VarType=ShV;DupType=.
ch09	681701	SNP7230	C	A	.	PASS	END=681701;ChrB=ch09;StartB=878967;EndB=878967;Parent=SYN10;VarType=ShV;DupType=.
ch09	681737	SNP7231	A	G	.	PASS	END=681737;ChrB=ch09;StartB=879003;EndB=879003;Parent=SYN10;VarType=ShV;DupType=.
ch09	681841	SNP7232	C	T	.	PASS	END=681841;ChrB=ch09;StartB=879107;EndB=879107;Parent=SYN10;VarType=ShV;DupType=.
ch09	681845	SNP7233	A	T	.	PASS	END=681845;ChrB=ch09;StartB=879111;EndB=879111;Parent=SYN10;VarType=ShV;DupType=.
ch09	681850	SNP7234	A	C	.	PASS	END=681850;ChrB=ch09;StartB=879116;EndB=879116;Parent=SYN10;VarType=ShV;DupType=.
ch09	681888	SNP7235	T	A	.	PASS	END=681888;ChrB=ch09;StartB=879154;EndB=879154;Parent=SYN10;VarType=ShV;DupType=.
ch09	681904	SNP7236	T	A	.	PASS	END=681904;ChrB=ch09;StartB=879170;EndB=879170;Parent=SYN10;VarType=ShV;DupType=.
ch09	682053	SNP7237	A	G	.	PASS	END=682053;ChrB=ch09;StartB=879319;EndB=879319;Parent=SYN10;VarType=ShV;DupType=.
ch09	682065	SNP7238	C	T	.	PASS	END=682065;ChrB=ch09;StartB=879331;EndB=879331;Parent=SYN10;VarType=ShV;DupType=.
ch09	682107	SNP7239	T	C	.	PASS	END=682107;ChrB=ch09;StartB=879373;EndB=879373;Parent=SYN10;VarType=ShV;DupType=.
ch09	682145	SNP7240	G	A	.	PASS	END=682145;ChrB=ch09;StartB=879411;EndB=879411;Parent=SYN10;VarType=ShV;DupType=.
ch09	682266	SNP7241	A	C	.	PASS	END=682266;ChrB=ch09;StartB=879532;EndB=879532;Parent=SYN10;VarType=ShV;DupType=.
ch09	682288	SNP7242	A	C	.	PASS	END=682288;ChrB=ch09;StartB=879554;EndB=879554;Parent=SYN10;VarType=ShV;DupType=.
ch09	682301	SNP7243	A	G	.	PASS	END=682301;ChrB=ch09;StartB=879567;EndB=879567;Parent=SYN10;VarType=ShV;DupType=.
ch09	682325	SNP7244	T	G	.	PASS	END=682325;ChrB=ch09;StartB=879591;EndB=879591;Parent=SYN10;VarType=ShV;DupType=.
ch09	682359	SNP7245	C	A	.	PASS	END=682359;ChrB=ch09;StartB=879625;EndB=879625;Parent=SYN10;VarType=ShV;DupType=.
ch09	682366	DEL7246	AT	A	.	PASS	END=682367;ChrB=ch09;StartB=879632;EndB=879632;Parent=SYN10;VarType=ShV;DupType=.
ch09	682369	SNP7247	T	C	.	PASS	END=682369;ChrB=ch09;StartB=879634;EndB=879634;Parent=SYN10;VarType=ShV;DupType=.
ch09	682380	SNP7248	A	G	.	PASS	END=682380;ChrB=ch09;StartB=879645;EndB=879645;Parent=SYN10;VarType=ShV;DupType=.
ch09	682415	SNP7249	A	G	.	PASS	END=682415;ChrB=ch09;StartB=879680;EndB=879680;Parent=SYN10;VarType=ShV;DupType=.
ch09	682465	SNP7250	T	G	.	PASS	END=682465;ChrB=ch09;StartB=879730;EndB=879730;Parent=SYN10;VarType=ShV;DupType=.
ch09	682467	SNP7251	G	A	.	PASS	END=682467;ChrB=ch09;StartB=879732;EndB=879732;Parent=SYN10;VarType=ShV;DupType=.
ch09	682495	SNP7252	T	C	.	PASS	END=682495;ChrB=ch09;StartB=879760;EndB=879760;Parent=SYN10;VarType=ShV;DupType=.
ch09	682496	SNP7253	C	T	.	PASS	END=682496;ChrB=ch09;StartB=879761;EndB=879761;Parent=SYN10;VarType=ShV;DupType=.
ch09	682514	SNP7254	A	G	.	PASS	END=682514;ChrB=ch09;StartB=879779;EndB=879779;Parent=SYN10;VarType=ShV;DupType=.
ch09	682521	SNP7255	A	G	.	PASS	END=682521;ChrB=ch09;StartB=879786;EndB=879786;Parent=SYN10;VarType=ShV;DupType=.
ch09	682543	SNP7256	T	G	.	PASS	END=682543;ChrB=ch09;StartB=879808;EndB=879808;Parent=SYN10;VarType=ShV;DupType=.
ch09	682564	SNP7257	A	G	.	PASS	END=682564;ChrB=ch09;StartB=879829;EndB=879829;Parent=SYN10;VarType=ShV;DupType=.
ch09	682572	SNP7258	G	A	.	PASS	END=682572;ChrB=ch09;StartB=879837;EndB=879837;Parent=SYN10;VarType=ShV;DupType=.
ch09	682592	SNP7259	A	T	.	PASS	END=682592;ChrB=ch09;StartB=879857;EndB=879857;Parent=SYN10;VarType=ShV;DupType=.
ch09	682602	SNP7260	T	C	.	PASS	END=682602;ChrB=ch09;StartB=879867;EndB=879867;Parent=SYN10;VarType=ShV;DupType=.
ch09	682630	SNP7261	G	A	.	PASS	END=682630;ChrB=ch09;StartB=879895;EndB=879895;Parent=SYN10;VarType=ShV;DupType=.
ch09	682703	SNP7262	A	G	.	PASS	END=682703;ChrB=ch09;StartB=879968;EndB=879968;Parent=SYN10;VarType=ShV;DupType=.
ch09	682711	SNP7263	T	A	.	PASS	END=682711;ChrB=ch09;StartB=879976;EndB=879976;Parent=SYN10;VarType=ShV;DupType=.
ch09	682722	DEL7264	TC	T	.	PASS	END=682723;ChrB=ch09;StartB=879987;EndB=879987;Parent=SYN10;VarType=ShV;DupType=.
ch09	682801	SNP7265	T	C	.	PASS	END=682801;ChrB=ch09;StartB=880065;EndB=880065;Parent=SYN10;VarType=ShV;DupType=.
ch09	682810	SNP7266	C	G	.	PASS	END=682810;ChrB=ch09;StartB=880074;EndB=880074;Parent=SYN10;VarType=ShV;DupType=.
ch09	682825	SNP7267	A	T	.	PASS	END=682825;ChrB=ch09;StartB=880089;EndB=880089;Parent=SYN10;VarType=ShV;DupType=.
ch09	682832	SNP7268	G	C	.	PASS	END=682832;ChrB=ch09;StartB=880096;EndB=880096;Parent=SYN10;VarType=ShV;DupType=.
ch09	682848	SNP7269	A	T	.	PASS	END=682848;ChrB=ch09;StartB=880112;EndB=880112;Parent=SYN10;VarType=ShV;DupType=.
ch09	682857	SNP7270	A	G	.	PASS	END=682857;ChrB=ch09;StartB=880121;EndB=880121;Parent=SYN10;VarType=ShV;DupType=.
ch09	682858	SNP7271	C	G	.	PASS	END=682858;ChrB=ch09;StartB=880122;EndB=880122;Parent=SYN10;VarType=ShV;DupType=.
ch09	682871	INS7272	A	AT	.	PASS	END=682871;ChrB=ch09;StartB=880135;EndB=880136;Parent=SYN10;VarType=ShV;DupType=.
ch09	682916	DEL7273	GT	G	.	PASS	END=682917;ChrB=ch09;StartB=880181;EndB=880181;Parent=SYN10;VarType=ShV;DupType=.
ch09	682918	SNP7274	G	A	.	PASS	END=682918;ChrB=ch09;StartB=880182;EndB=880182;Parent=SYN10;VarType=ShV;DupType=.
ch09	682920	SNP7275	G	A	.	PASS	END=682920;ChrB=ch09;StartB=880184;EndB=880184;Parent=SYN10;VarType=ShV;DupType=.
ch09	682921	SNP7276	T	A	.	PASS	END=682921;ChrB=ch09;StartB=880185;EndB=880185;Parent=SYN10;VarType=ShV;DupType=.
ch09	682937	SNP7277	T	A	.	PASS	END=682937;ChrB=ch09;StartB=880201;EndB=880201;Parent=SYN10;VarType=ShV;DupType=.
ch09	682956	SNP7278	G	A	.	PASS	END=682956;ChrB=ch09;StartB=880220;EndB=880220;Parent=SYN10;VarType=ShV;DupType=.
ch09	683011	SNP7279	C	A	.	PASS	END=683011;ChrB=ch09;StartB=880275;EndB=880275;Parent=SYN10;VarType=ShV;DupType=.
ch09	683041	SNP7280	A	T	.	PASS	END=683041;ChrB=ch09;StartB=880305;EndB=880305;Parent=SYN10;VarType=ShV;DupType=.
ch09	683048	SNP7281	A	G	.	PASS	END=683048;ChrB=ch09;StartB=880312;EndB=880312;Parent=SYN10;VarType=ShV;DupType=.
ch09	683075	SNP7282	T	C	.	PASS	END=683075;ChrB=ch09;StartB=880339;EndB=880339;Parent=SYN10;VarType=ShV;DupType=.
ch09	683105	SNP7283	T	G	.	PASS	END=683105;ChrB=ch09;StartB=880369;EndB=880369;Parent=SYN10;VarType=ShV;DupType=.
ch09	683108	SNP7284	A	G	.	PASS	END=683108;ChrB=ch09;StartB=880372;EndB=880372;Parent=SYN10;VarType=ShV;DupType=.
ch09	683112	SNP7285	G	T	.	PASS	END=683112;ChrB=ch09;StartB=880376;EndB=880376;Parent=SYN10;VarType=ShV;DupType=.
ch09	683146	SNP7286	T	G	.	PASS	END=683146;ChrB=ch09;StartB=880410;EndB=880410;Parent=SYN10;VarType=ShV;DupType=.
ch09	683175	SNP7287	C	T	.	PASS	END=683175;ChrB=ch09;StartB=880439;EndB=880439;Parent=SYN10;VarType=ShV;DupType=.
ch09	683218	SNP7288	T	G	.	PASS	END=683218;ChrB=ch09;StartB=880482;EndB=880482;Parent=SYN10;VarType=ShV;DupType=.
ch09	683239	SNP7289	T	C	.	PASS	END=683239;ChrB=ch09;StartB=880503;EndB=880503;Parent=SYN10;VarType=ShV;DupType=.
ch09	683330	DEL7290	GTAAATA	G	.	PASS	END=683336;ChrB=ch09;StartB=880594;EndB=880594;Parent=SYN10;VarType=ShV;DupType=.
ch09	683362	SNP7291	A	T	.	PASS	END=683362;ChrB=ch09;StartB=880620;EndB=880620;Parent=SYN10;VarType=ShV;DupType=.
ch09	683363	DEL7292	AT	A	.	PASS	END=683364;ChrB=ch09;StartB=880621;EndB=880621;Parent=SYN10;VarType=ShV;DupType=.
ch09	683394	SNP7293	C	T	.	PASS	END=683394;ChrB=ch09;StartB=880651;EndB=880651;Parent=SYN10;VarType=ShV;DupType=.
ch09	683415	SNP7294	A	G	.	PASS	END=683415;ChrB=ch09;StartB=880672;EndB=880672;Parent=SYN10;VarType=ShV;DupType=.
ch09	683482	SNP7295	T	G	.	PASS	END=683482;ChrB=ch09;StartB=880739;EndB=880739;Parent=SYN10;VarType=ShV;DupType=.
ch09	683515	SNP7296	G	A	.	PASS	END=683515;ChrB=ch09;StartB=880772;EndB=880772;Parent=SYN10;VarType=ShV;DupType=.
ch09	683520	SNP7297	C	G	.	PASS	END=683520;ChrB=ch09;StartB=880777;EndB=880777;Parent=SYN10;VarType=ShV;DupType=.
ch09	683530	SNP7298	G	T	.	PASS	END=683530;ChrB=ch09;StartB=880787;EndB=880787;Parent=SYN10;VarType=ShV;DupType=.
ch09	683538	SNP7299	A	G	.	PASS	END=683538;ChrB=ch09;StartB=880795;EndB=880795;Parent=SYN10;VarType=ShV;DupType=.
ch09	683544	SNP7300	C	A	.	PASS	END=683544;ChrB=ch09;StartB=880801;EndB=880801;Parent=SYN10;VarType=ShV;DupType=.
ch09	683548	SNP7301	C	T	.	PASS	END=683548;ChrB=ch09;StartB=880805;EndB=880805;Parent=SYN10;VarType=ShV;DupType=.
ch09	683566	SNP7302	A	G	.	PASS	END=683566;ChrB=ch09;StartB=880823;EndB=880823;Parent=SYN10;VarType=ShV;DupType=.
ch09	683616	SNP7303	A	C	.	PASS	END=683616;ChrB=ch09;StartB=880873;EndB=880873;Parent=SYN10;VarType=ShV;DupType=.
ch09	683623	SNP7304	C	T	.	PASS	END=683623;ChrB=ch09;StartB=880880;EndB=880880;Parent=SYN10;VarType=ShV;DupType=.
ch09	683774	SNP7305	A	G	.	PASS	END=683774;ChrB=ch09;StartB=881031;EndB=881031;Parent=SYN10;VarType=ShV;DupType=.
ch09	683777	SNP7306	A	G	.	PASS	END=683777;ChrB=ch09;StartB=881034;EndB=881034;Parent=SYN10;VarType=ShV;DupType=.
ch09	683819	SNP7307	A	G	.	PASS	END=683819;ChrB=ch09;StartB=881076;EndB=881076;Parent=SYN10;VarType=ShV;DupType=.
ch09	683826	SNP7308	T	A	.	PASS	END=683826;ChrB=ch09;StartB=881083;EndB=881083;Parent=SYN10;VarType=ShV;DupType=.
ch09	683841	SNP7309	G	A	.	PASS	END=683841;ChrB=ch09;StartB=881098;EndB=881098;Parent=SYN10;VarType=ShV;DupType=.
ch09	683868	SNP7310	A	C	.	PASS	END=683868;ChrB=ch09;StartB=881125;EndB=881125;Parent=SYN10;VarType=ShV;DupType=.
ch09	683910	SNP7311	A	G	.	PASS	END=683910;ChrB=ch09;StartB=881167;EndB=881167;Parent=SYN10;VarType=ShV;DupType=.
ch09	683948	SNP7312	A	C	.	PASS	END=683948;ChrB=ch09;StartB=881205;EndB=881205;Parent=SYN10;VarType=ShV;DupType=.
ch09	683955	SNP7313	C	T	.	PASS	END=683955;ChrB=ch09;StartB=881212;EndB=881212;Parent=SYN10;VarType=ShV;DupType=.
ch09	683989	SNP7314	A	G	.	PASS	END=683989;ChrB=ch09;StartB=881246;EndB=881246;Parent=SYN10;VarType=ShV;DupType=.
ch09	683994	DEL7315	CTATATTT	C	.	PASS	END=684001;ChrB=ch09;StartB=881251;EndB=881251;Parent=SYN10;VarType=ShV;DupType=.
ch09	684025	SNP7316	T	C	.	PASS	END=684025;ChrB=ch09;StartB=881275;EndB=881275;Parent=SYN10;VarType=ShV;DupType=.
ch09	684054	SNP7317	A	C	.	PASS	END=684054;ChrB=ch09;StartB=881304;EndB=881304;Parent=SYN10;VarType=ShV;DupType=.
ch09	684069	SNP7318	C	A	.	PASS	END=684069;ChrB=ch09;StartB=881319;EndB=881319;Parent=SYN10;VarType=ShV;DupType=.
ch09	684072	SNP7319	T	G	.	PASS	END=684072;ChrB=ch09;StartB=881322;EndB=881322;Parent=SYN10;VarType=ShV;DupType=.
ch09	684079	SNP7320	A	G	.	PASS	END=684079;ChrB=ch09;StartB=881329;EndB=881329;Parent=SYN10;VarType=ShV;DupType=.
ch09	684091	SNP7321	A	G	.	PASS	END=684091;ChrB=ch09;StartB=881341;EndB=881341;Parent=SYN10;VarType=ShV;DupType=.
ch09	684107	SNP7322	T	A	.	PASS	END=684107;ChrB=ch09;StartB=881357;EndB=881357;Parent=SYN10;VarType=ShV;DupType=.
ch09	684114	SNP7323	T	C	.	PASS	END=684114;ChrB=ch09;StartB=881364;EndB=881364;Parent=SYN10;VarType=ShV;DupType=.
ch09	684120	SNP7324	T	G	.	PASS	END=684120;ChrB=ch09;StartB=881370;EndB=881370;Parent=SYN10;VarType=ShV;DupType=.
ch09	684133	SNP7325	T	C	.	PASS	END=684133;ChrB=ch09;StartB=881383;EndB=881383;Parent=SYN10;VarType=ShV;DupType=.
ch09	684162	SNP7326	A	G	.	PASS	END=684162;ChrB=ch09;StartB=881412;EndB=881412;Parent=SYN10;VarType=ShV;DupType=.
ch09	684255	SNP7327	T	A	.	PASS	END=684255;ChrB=ch09;StartB=881505;EndB=881505;Parent=SYN10;VarType=ShV;DupType=.
ch09	684344	SNP7328	T	C	.	PASS	END=684344;ChrB=ch09;StartB=881594;EndB=881594;Parent=SYN10;VarType=ShV;DupType=.
ch09	684423	SNP7329	T	C	.	PASS	END=684423;ChrB=ch09;StartB=881673;EndB=881673;Parent=SYN10;VarType=ShV;DupType=.
ch09	684437	SNP7330	T	C	.	PASS	END=684437;ChrB=ch09;StartB=881687;EndB=881687;Parent=SYN10;VarType=ShV;DupType=.
ch09	684495	SNP7331	G	T	.	PASS	END=684495;ChrB=ch09;StartB=881745;EndB=881745;Parent=SYN10;VarType=ShV;DupType=.
ch09	684548	SNP7332	G	A	.	PASS	END=684548;ChrB=ch09;StartB=881798;EndB=881798;Parent=SYN10;VarType=ShV;DupType=.
ch09	684565	SNP7333	C	A	.	PASS	END=684565;ChrB=ch09;StartB=881815;EndB=881815;Parent=SYN10;VarType=ShV;DupType=.
ch09	684582	SNP7334	C	T	.	PASS	END=684582;ChrB=ch09;StartB=881832;EndB=881832;Parent=SYN10;VarType=ShV;DupType=.
ch09	684618	SNP7335	G	T	.	PASS	END=684618;ChrB=ch09;StartB=881868;EndB=881868;Parent=SYN10;VarType=ShV;DupType=.
ch09	684639	SNP7336	C	T	.	PASS	END=684639;ChrB=ch09;StartB=881889;EndB=881889;Parent=SYN10;VarType=ShV;DupType=.
ch09	684662	SNP7337	G	T	.	PASS	END=684662;ChrB=ch09;StartB=881912;EndB=881912;Parent=SYN10;VarType=ShV;DupType=.
ch09	684666	SNP7338	A	T	.	PASS	END=684666;ChrB=ch09;StartB=881916;EndB=881916;Parent=SYN10;VarType=ShV;DupType=.
ch09	684697	SNP7339	A	T	.	PASS	END=684697;ChrB=ch09;StartB=881947;EndB=881947;Parent=SYN10;VarType=ShV;DupType=.
ch09	684707	SNP7340	C	G	.	PASS	END=684707;ChrB=ch09;StartB=881957;EndB=881957;Parent=SYN10;VarType=ShV;DupType=.
ch09	684828	SNP7341	T	C	.	PASS	END=684828;ChrB=ch09;StartB=882078;EndB=882078;Parent=SYN10;VarType=ShV;DupType=.
ch09	684856	SNP7342	C	A	.	PASS	END=684856;ChrB=ch09;StartB=882106;EndB=882106;Parent=SYN10;VarType=ShV;DupType=.
ch09	684864	SNP7343	A	G	.	PASS	END=684864;ChrB=ch09;StartB=882114;EndB=882114;Parent=SYN10;VarType=ShV;DupType=.
ch09	684865	SNP7344	T	A	.	PASS	END=684865;ChrB=ch09;StartB=882115;EndB=882115;Parent=SYN10;VarType=ShV;DupType=.
ch09	684885	SNP7345	A	C	.	PASS	END=684885;ChrB=ch09;StartB=882135;EndB=882135;Parent=SYN10;VarType=ShV;DupType=.
ch09	684890	INS7346	G	GT	.	PASS	END=684890;ChrB=ch09;StartB=882140;EndB=882141;Parent=SYN10;VarType=ShV;DupType=.
ch09	684954	SNP7347	C	T	.	PASS	END=684954;ChrB=ch09;StartB=882205;EndB=882205;Parent=SYN10;VarType=ShV;DupType=.
ch09	685121	SNP7348	A	C	.	PASS	END=685121;ChrB=ch09;StartB=882372;EndB=882372;Parent=SYN10;VarType=ShV;DupType=.
ch09	685125	INS7349	C	CA	.	PASS	END=685125;ChrB=ch09;StartB=882376;EndB=882377;Parent=SYN10;VarType=ShV;DupType=.
ch09	685136	SNP7350	A	G	.	PASS	END=685136;ChrB=ch09;StartB=882388;EndB=882388;Parent=SYN10;VarType=ShV;DupType=.
ch09	685140	SNP7351	G	A	.	PASS	END=685140;ChrB=ch09;StartB=882392;EndB=882392;Parent=SYN10;VarType=ShV;DupType=.
ch09	685172	SNP7352	G	T	.	PASS	END=685172;ChrB=ch09;StartB=882424;EndB=882424;Parent=SYN10;VarType=ShV;DupType=.
ch09	685207	SNP7353	A	C	.	PASS	END=685207;ChrB=ch09;StartB=882459;EndB=882459;Parent=SYN10;VarType=ShV;DupType=.
ch09	685285	SNP7354	G	A	.	PASS	END=685285;ChrB=ch09;StartB=882537;EndB=882537;Parent=SYN10;VarType=ShV;DupType=.
ch09	685288	SNP7355	C	T	.	PASS	END=685288;ChrB=ch09;StartB=882540;EndB=882540;Parent=SYN10;VarType=ShV;DupType=.
ch09	685299	SNP7356	T	C	.	PASS	END=685299;ChrB=ch09;StartB=882551;EndB=882551;Parent=SYN10;VarType=ShV;DupType=.
ch09	685316	SNP7357	C	T	.	PASS	END=685316;ChrB=ch09;StartB=882568;EndB=882568;Parent=SYN10;VarType=ShV;DupType=.
ch09	685332	INS7358	A	AG	.	PASS	END=685332;ChrB=ch09;StartB=882584;EndB=882585;Parent=SYN10;VarType=ShV;DupType=.
ch09	685365	SNP7359	T	C	.	PASS	END=685365;ChrB=ch09;StartB=882618;EndB=882618;Parent=SYN10;VarType=ShV;DupType=.
ch09	685405	SNP7360	C	T	.	PASS	END=685405;ChrB=ch09;StartB=882658;EndB=882658;Parent=SYN10;VarType=ShV;DupType=.
ch09	685414	SNP7361	C	T	.	PASS	END=685414;ChrB=ch09;StartB=882667;EndB=882667;Parent=SYN10;VarType=ShV;DupType=.
ch09	685429	SNP7362	C	T	.	PASS	END=685429;ChrB=ch09;StartB=882682;EndB=882682;Parent=SYN10;VarType=ShV;DupType=.
ch09	685434	DEL7363	AT	A	.	PASS	END=685435;ChrB=ch09;StartB=882687;EndB=882687;Parent=SYN10;VarType=ShV;DupType=.
ch09	685468	SNP7364	A	G	.	PASS	END=685468;ChrB=ch09;StartB=882720;EndB=882720;Parent=SYN10;VarType=ShV;DupType=.
ch09	685469	SNP7365	C	T	.	PASS	END=685469;ChrB=ch09;StartB=882721;EndB=882721;Parent=SYN10;VarType=ShV;DupType=.
ch09	685508	SNP7366	C	G	.	PASS	END=685508;ChrB=ch09;StartB=882760;EndB=882760;Parent=SYN10;VarType=ShV;DupType=.
ch09	685527	SNP7367	G	C	.	PASS	END=685527;ChrB=ch09;StartB=882779;EndB=882779;Parent=SYN10;VarType=ShV;DupType=.
ch09	685545	SNP7368	A	C	.	PASS	END=685545;ChrB=ch09;StartB=882797;EndB=882797;Parent=SYN10;VarType=ShV;DupType=.
ch09	685553	SNP7369	G	A	.	PASS	END=685553;ChrB=ch09;StartB=882805;EndB=882805;Parent=SYN10;VarType=ShV;DupType=.
ch09	685574	DEL7370	TAA	T	.	PASS	END=685576;ChrB=ch09;StartB=882826;EndB=882826;Parent=SYN10;VarType=ShV;DupType=.
ch09	685579	SNP7371	A	C	.	PASS	END=685579;ChrB=ch09;StartB=882829;EndB=882829;Parent=SYN10;VarType=ShV;DupType=.
ch09	685634	SNP7372	C	T	.	PASS	END=685634;ChrB=ch09;StartB=882884;EndB=882884;Parent=SYN10;VarType=ShV;DupType=.
ch09	685670	SNP7373	G	A	.	PASS	END=685670;ChrB=ch09;StartB=882920;EndB=882920;Parent=SYN10;VarType=ShV;DupType=.
ch09	685697	INS7374	T	TTAA	.	PASS	END=685697;ChrB=ch09;StartB=882947;EndB=882950;Parent=SYN10;VarType=ShV;DupType=.
ch09	685719	SNP7375	G	T	.	PASS	END=685719;ChrB=ch09;StartB=882972;EndB=882972;Parent=SYN10;VarType=ShV;DupType=.
ch09	685741	SNP7376	A	G	.	PASS	END=685741;ChrB=ch09;StartB=882994;EndB=882994;Parent=SYN10;VarType=ShV;DupType=.
ch09	685764	SNP7377	C	T	.	PASS	END=685764;ChrB=ch09;StartB=883017;EndB=883017;Parent=SYN10;VarType=ShV;DupType=.
ch09	685802	SNP7378	G	A	.	PASS	END=685802;ChrB=ch09;StartB=883055;EndB=883055;Parent=SYN10;VarType=ShV;DupType=.
ch09	685807	SNP7379	A	T	.	PASS	END=685807;ChrB=ch09;StartB=883060;EndB=883060;Parent=SYN10;VarType=ShV;DupType=.
ch09	685809	SNP7380	A	G	.	PASS	END=685809;ChrB=ch09;StartB=883062;EndB=883062;Parent=SYN10;VarType=ShV;DupType=.
ch09	685877	SNP7381	A	T	.	PASS	END=685877;ChrB=ch09;StartB=883130;EndB=883130;Parent=SYN10;VarType=ShV;DupType=.
ch09	685885	SNP7382	T	A	.	PASS	END=685885;ChrB=ch09;StartB=883138;EndB=883138;Parent=SYN10;VarType=ShV;DupType=.
ch09	685891	SNP7383	A	G	.	PASS	END=685891;ChrB=ch09;StartB=883144;EndB=883144;Parent=SYN10;VarType=ShV;DupType=.
ch09	685894	SNP7384	T	C	.	PASS	END=685894;ChrB=ch09;StartB=883147;EndB=883147;Parent=SYN10;VarType=ShV;DupType=.
ch09	685895	SNP7385	T	C	.	PASS	END=685895;ChrB=ch09;StartB=883148;EndB=883148;Parent=SYN10;VarType=ShV;DupType=.
ch09	685903	SNP7386	C	T	.	PASS	END=685903;ChrB=ch09;StartB=883156;EndB=883156;Parent=SYN10;VarType=ShV;DupType=.
ch09	685909	SNP7387	C	T	.	PASS	END=685909;ChrB=ch09;StartB=883162;EndB=883162;Parent=SYN10;VarType=ShV;DupType=.
ch09	685913	SNP7388	G	A	.	PASS	END=685913;ChrB=ch09;StartB=883166;EndB=883166;Parent=SYN10;VarType=ShV;DupType=.
ch09	685952	SNP7389	T	C	.	PASS	END=685952;ChrB=ch09;StartB=883205;EndB=883205;Parent=SYN10;VarType=ShV;DupType=.
ch09	685967	SNP7390	A	T	.	PASS	END=685967;ChrB=ch09;StartB=883220;EndB=883220;Parent=SYN10;VarType=ShV;DupType=.
ch09	685972	SNP7391	G	C	.	PASS	END=685972;ChrB=ch09;StartB=883225;EndB=883225;Parent=SYN10;VarType=ShV;DupType=.
ch09	686009	SNP7392	G	A	.	PASS	END=686009;ChrB=ch09;StartB=883262;EndB=883262;Parent=SYN10;VarType=ShV;DupType=.
ch09	686028	SNP7393	G	A	.	PASS	END=686028;ChrB=ch09;StartB=883281;EndB=883281;Parent=SYN10;VarType=ShV;DupType=.
ch09	686042	SNP7394	A	G	.	PASS	END=686042;ChrB=ch09;StartB=883295;EndB=883295;Parent=SYN10;VarType=ShV;DupType=.
ch09	686060	SNP7395	A	G	.	PASS	END=686060;ChrB=ch09;StartB=883313;EndB=883313;Parent=SYN10;VarType=ShV;DupType=.
ch09	686063	SNP7396	T	C	.	PASS	END=686063;ChrB=ch09;StartB=883316;EndB=883316;Parent=SYN10;VarType=ShV;DupType=.
ch09	686145	SNP7397	A	G	.	PASS	END=686145;ChrB=ch09;StartB=883398;EndB=883398;Parent=SYN10;VarType=ShV;DupType=.
ch09	686149	SNP7398	G	T	.	PASS	END=686149;ChrB=ch09;StartB=883402;EndB=883402;Parent=SYN10;VarType=ShV;DupType=.
ch09	686170	SNP7399	A	C	.	PASS	END=686170;ChrB=ch09;StartB=883423;EndB=883423;Parent=SYN10;VarType=ShV;DupType=.
ch09	686205	SNP7400	C	A	.	PASS	END=686205;ChrB=ch09;StartB=883458;EndB=883458;Parent=SYN10;VarType=ShV;DupType=.
ch09	686227	SNP7401	G	A	.	PASS	END=686227;ChrB=ch09;StartB=883480;EndB=883480;Parent=SYN10;VarType=ShV;DupType=.
ch09	686231	SNP7402	A	G	.	PASS	END=686231;ChrB=ch09;StartB=883484;EndB=883484;Parent=SYN10;VarType=ShV;DupType=.
ch09	686234	SNP7403	T	A	.	PASS	END=686234;ChrB=ch09;StartB=883487;EndB=883487;Parent=SYN10;VarType=ShV;DupType=.
ch09	686249	SNP7404	C	G	.	PASS	END=686249;ChrB=ch09;StartB=883502;EndB=883502;Parent=SYN10;VarType=ShV;DupType=.
ch09	686285	SNP7405	T	A	.	PASS	END=686285;ChrB=ch09;StartB=883538;EndB=883538;Parent=SYN10;VarType=ShV;DupType=.
ch09	686333	SNP7406	T	C	.	PASS	END=686333;ChrB=ch09;StartB=883586;EndB=883586;Parent=SYN10;VarType=ShV;DupType=.
ch09	686336	SNP7407	A	G	.	PASS	END=686336;ChrB=ch09;StartB=883589;EndB=883589;Parent=SYN10;VarType=ShV;DupType=.
ch09	686342	DEL7408	TA	T	.	PASS	END=686343;ChrB=ch09;StartB=883595;EndB=883595;Parent=SYN10;VarType=ShV;DupType=.
ch09	686362	SNP7409	A	G	.	PASS	END=686362;ChrB=ch09;StartB=883614;EndB=883614;Parent=SYN10;VarType=ShV;DupType=.
ch09	686387	SNP7410	A	G	.	PASS	END=686387;ChrB=ch09;StartB=883639;EndB=883639;Parent=SYN10;VarType=ShV;DupType=.
ch09	686393	SNP7411	T	A	.	PASS	END=686393;ChrB=ch09;StartB=883645;EndB=883645;Parent=SYN10;VarType=ShV;DupType=.
ch09	686448	SNP7412	A	G	.	PASS	END=686448;ChrB=ch09;StartB=883700;EndB=883700;Parent=SYN10;VarType=ShV;DupType=.
ch09	686460	SNP7413	A	T	.	PASS	END=686460;ChrB=ch09;StartB=883712;EndB=883712;Parent=SYN10;VarType=ShV;DupType=.
ch09	686469	SNP7414	C	T	.	PASS	END=686469;ChrB=ch09;StartB=883721;EndB=883721;Parent=SYN10;VarType=ShV;DupType=.
ch09	686515	SNP7415	A	C	.	PASS	END=686515;ChrB=ch09;StartB=883767;EndB=883767;Parent=SYN10;VarType=ShV;DupType=.
ch09	686528	SNP7416	A	G	.	PASS	END=686528;ChrB=ch09;StartB=883780;EndB=883780;Parent=SYN10;VarType=ShV;DupType=.
ch09	686560	SNP7417	A	T	.	PASS	END=686560;ChrB=ch09;StartB=883812;EndB=883812;Parent=SYN10;VarType=ShV;DupType=.
ch09	686584	SNP7418	A	G	.	PASS	END=686584;ChrB=ch09;StartB=883836;EndB=883836;Parent=SYN10;VarType=ShV;DupType=.
ch09	686612	SNP7419	G	C	.	PASS	END=686612;ChrB=ch09;StartB=883864;EndB=883864;Parent=SYN10;VarType=ShV;DupType=.
ch09	686634	SNP7420	G	A	.	PASS	END=686634;ChrB=ch09;StartB=883886;EndB=883886;Parent=SYN10;VarType=ShV;DupType=.
ch09	686665	SNP7421	G	A	.	PASS	END=686665;ChrB=ch09;StartB=883917;EndB=883917;Parent=SYN10;VarType=ShV;DupType=.
ch09	686706	SNP7422	T	C	.	PASS	END=686706;ChrB=ch09;StartB=883958;EndB=883958;Parent=SYN10;VarType=ShV;DupType=.
ch09	686725	SNP7423	T	C	.	PASS	END=686725;ChrB=ch09;StartB=883977;EndB=883977;Parent=SYN10;VarType=ShV;DupType=.
ch09	686726	SNP7424	T	C	.	PASS	END=686726;ChrB=ch09;StartB=883978;EndB=883978;Parent=SYN10;VarType=ShV;DupType=.
ch09	686808	SNP7425	A	C	.	PASS	END=686808;ChrB=ch09;StartB=884060;EndB=884060;Parent=SYN10;VarType=ShV;DupType=.
ch09	686844	SNP7426	T	C	.	PASS	END=686844;ChrB=ch09;StartB=884096;EndB=884096;Parent=SYN10;VarType=ShV;DupType=.
ch09	686856	SNP7427	T	G	.	PASS	END=686856;ChrB=ch09;StartB=884108;EndB=884108;Parent=SYN10;VarType=ShV;DupType=.
ch09	686874	SNP7428	T	C	.	PASS	END=686874;ChrB=ch09;StartB=884126;EndB=884126;Parent=SYN10;VarType=ShV;DupType=.
ch09	686892	SNP7429	G	T	.	PASS	END=686892;ChrB=ch09;StartB=884144;EndB=884144;Parent=SYN10;VarType=ShV;DupType=.
ch09	686928	SNP7430	G	T	.	PASS	END=686928;ChrB=ch09;StartB=884180;EndB=884180;Parent=SYN10;VarType=ShV;DupType=.
ch09	686942	SNP7431	A	C	.	PASS	END=686942;ChrB=ch09;StartB=884194;EndB=884194;Parent=SYN10;VarType=ShV;DupType=.
ch09	686947	SNP7432	T	C	.	PASS	END=686947;ChrB=ch09;StartB=884199;EndB=884199;Parent=SYN10;VarType=ShV;DupType=.
ch09	686970	SNP7433	A	G	.	PASS	END=686970;ChrB=ch09;StartB=884222;EndB=884222;Parent=SYN10;VarType=ShV;DupType=.
ch09	686971	SNP7434	G	A	.	PASS	END=686971;ChrB=ch09;StartB=884223;EndB=884223;Parent=SYN10;VarType=ShV;DupType=.
ch09	686973	INS7435	T	TCTTGTTGA	.	PASS	END=686973;ChrB=ch09;StartB=884225;EndB=884233;Parent=SYN10;VarType=ShV;DupType=.
ch09	686981	SNP7436	T	G	.	PASS	END=686981;ChrB=ch09;StartB=884241;EndB=884241;Parent=SYN10;VarType=ShV;DupType=.
ch09	686984	INS7437	T	TGTTCGAAGTACC	.	PASS	END=686984;ChrB=ch09;StartB=884244;EndB=884256;Parent=SYN10;VarType=ShV;DupType=.
ch09	686995	SNP7438	C	T	.	PASS	END=686995;ChrB=ch09;StartB=884267;EndB=884267;Parent=SYN10;VarType=ShV;DupType=.
ch09	687010	SNP7439	G	T	.	PASS	END=687010;ChrB=ch09;StartB=884282;EndB=884282;Parent=SYN10;VarType=ShV;DupType=.
ch09	687062	SNP7440	G	A	.	PASS	END=687062;ChrB=ch09;StartB=884334;EndB=884334;Parent=SYN10;VarType=ShV;DupType=.
ch09	687066	SNP7441	T	A	.	PASS	END=687066;ChrB=ch09;StartB=884338;EndB=884338;Parent=SYN10;VarType=ShV;DupType=.
ch09	687138	INS7442	A	AG	.	PASS	END=687138;ChrB=ch09;StartB=884410;EndB=884411;Parent=SYN10;VarType=ShV;DupType=.
ch09	687148	SNP7443	C	A	.	PASS	END=687148;ChrB=ch09;StartB=884421;EndB=884421;Parent=SYN10;VarType=ShV;DupType=.
ch09	687193	DEL7444	AT	A	.	PASS	END=687194;ChrB=ch09;StartB=884466;EndB=884466;Parent=SYN10;VarType=ShV;DupType=.
ch09	687219	SNP7445	A	C	.	PASS	END=687219;ChrB=ch09;StartB=884491;EndB=884491;Parent=SYN10;VarType=ShV;DupType=.
ch09	687227	SNP7446	C	G	.	PASS	END=687227;ChrB=ch09;StartB=884499;EndB=884499;Parent=SYN10;VarType=ShV;DupType=.
ch09	687239	DEL7447	TA	T	.	PASS	END=687240;ChrB=ch09;StartB=884511;EndB=884511;Parent=SYN10;VarType=ShV;DupType=.
ch09	687245	SNP7448	G	T	.	PASS	END=687245;ChrB=ch09;StartB=884516;EndB=884516;Parent=SYN10;VarType=ShV;DupType=.
ch09	687271	SNP7449	C	T	.	PASS	END=687271;ChrB=ch09;StartB=884542;EndB=884542;Parent=SYN10;VarType=ShV;DupType=.
ch09	687272	INS7450	G	GA	.	PASS	END=687272;ChrB=ch09;StartB=884543;EndB=884544;Parent=SYN10;VarType=ShV;DupType=.
ch09	687326	SNP7451	G	T	.	PASS	END=687326;ChrB=ch09;StartB=884598;EndB=884598;Parent=SYN10;VarType=ShV;DupType=.
ch09	687333	SNP7452	A	G	.	PASS	END=687333;ChrB=ch09;StartB=884605;EndB=884605;Parent=SYN10;VarType=ShV;DupType=.
ch09	687339	SNP7453	G	A	.	PASS	END=687339;ChrB=ch09;StartB=884611;EndB=884611;Parent=SYN10;VarType=ShV;DupType=.
ch09	687410	SNP7454	T	C	.	PASS	END=687410;ChrB=ch09;StartB=884682;EndB=884682;Parent=SYN10;VarType=ShV;DupType=.
ch09	687477	SNP7455	C	A	.	PASS	END=687477;ChrB=ch09;StartB=884749;EndB=884749;Parent=SYN10;VarType=ShV;DupType=.
ch09	687503	SNP7456	A	C	.	PASS	END=687503;ChrB=ch09;StartB=884775;EndB=884775;Parent=SYN10;VarType=ShV;DupType=.
ch09	687504	SNP7457	T	A	.	PASS	END=687504;ChrB=ch09;StartB=884776;EndB=884776;Parent=SYN10;VarType=ShV;DupType=.
ch09	687517	SNP7458	T	A	.	PASS	END=687517;ChrB=ch09;StartB=884789;EndB=884789;Parent=SYN10;VarType=ShV;DupType=.
ch09	687528	SNP7459	C	A	.	PASS	END=687528;ChrB=ch09;StartB=884800;EndB=884800;Parent=SYN10;VarType=ShV;DupType=.
ch09	687557	SNP7460	T	A	.	PASS	END=687557;ChrB=ch09;StartB=884829;EndB=884829;Parent=SYN10;VarType=ShV;DupType=.
ch09	687558	SNP7461	T	A	.	PASS	END=687558;ChrB=ch09;StartB=884830;EndB=884830;Parent=SYN10;VarType=ShV;DupType=.
ch09	687607	SNP7462	A	T	.	PASS	END=687607;ChrB=ch09;StartB=884879;EndB=884879;Parent=SYN10;VarType=ShV;DupType=.
ch09	687656	SNP7463	C	T	.	PASS	END=687656;ChrB=ch09;StartB=884928;EndB=884928;Parent=SYN10;VarType=ShV;DupType=.
ch09	687670	SNP7464	C	T	.	PASS	END=687670;ChrB=ch09;StartB=884942;EndB=884942;Parent=SYN10;VarType=ShV;DupType=.
ch09	687680	SNP7465	C	A	.	PASS	END=687680;ChrB=ch09;StartB=884952;EndB=884952;Parent=SYN10;VarType=ShV;DupType=.
ch09	687711	SNP7466	A	G	.	PASS	END=687711;ChrB=ch09;StartB=884983;EndB=884983;Parent=SYN10;VarType=ShV;DupType=.
ch09	687727	INS7467	T	TGATCTATCATTCCTTGAAGTTCAAAG	.	PASS	END=687727;ChrB=ch09;StartB=884999;EndB=885025;Parent=SYN10;VarType=ShV;DupType=.
ch09	687758	SNP7468	T	C	.	PASS	END=687758;ChrB=ch09;StartB=885056;EndB=885056;Parent=SYN10;VarType=ShV;DupType=.
ch09	687761	SNP7469	G	C	.	PASS	END=687761;ChrB=ch09;StartB=885059;EndB=885059;Parent=SYN10;VarType=ShV;DupType=.
ch09	687778	SNP7470	C	G	.	PASS	END=687778;ChrB=ch09;StartB=885076;EndB=885076;Parent=SYN10;VarType=ShV;DupType=.
ch09	687803	SNP7471	T	C	.	PASS	END=687803;ChrB=ch09;StartB=885101;EndB=885101;Parent=SYN10;VarType=ShV;DupType=.
ch09	687816	SNP7472	T	A	.	PASS	END=687816;ChrB=ch09;StartB=885114;EndB=885114;Parent=SYN10;VarType=ShV;DupType=.
ch09	687823	DEL7473	AG	A	.	PASS	END=687824;ChrB=ch09;StartB=885121;EndB=885121;Parent=SYN10;VarType=ShV;DupType=.
ch09	687826	SNP7474	T	A	.	PASS	END=687826;ChrB=ch09;StartB=885123;EndB=885123;Parent=SYN10;VarType=ShV;DupType=.
ch09	687832	SNP7475	C	T	.	PASS	END=687832;ChrB=ch09;StartB=885129;EndB=885129;Parent=SYN10;VarType=ShV;DupType=.
ch09	687973	SNP7476	T	C	.	PASS	END=687973;ChrB=ch09;StartB=885270;EndB=885270;Parent=SYN10;VarType=ShV;DupType=.
ch09	688019	SNP7477	T	C	.	PASS	END=688019;ChrB=ch09;StartB=885316;EndB=885316;Parent=SYN10;VarType=ShV;DupType=.
ch09	688029	SNP7478	C	T	.	PASS	END=688029;ChrB=ch09;StartB=885326;EndB=885326;Parent=SYN10;VarType=ShV;DupType=.
ch09	688092	SNP7479	T	C	.	PASS	END=688092;ChrB=ch09;StartB=885389;EndB=885389;Parent=SYN10;VarType=ShV;DupType=.
ch09	688105	SNP7480	T	G	.	PASS	END=688105;ChrB=ch09;StartB=885402;EndB=885402;Parent=SYN10;VarType=ShV;DupType=.
ch09	688125	SNP7481	A	G	.	PASS	END=688125;ChrB=ch09;StartB=885422;EndB=885422;Parent=SYN10;VarType=ShV;DupType=.
ch09	688127	SNP7482	C	A	.	PASS	END=688127;ChrB=ch09;StartB=885424;EndB=885424;Parent=SYN10;VarType=ShV;DupType=.
ch09	688153	SNP7483	A	G	.	PASS	END=688153;ChrB=ch09;StartB=885450;EndB=885450;Parent=SYN10;VarType=ShV;DupType=.
ch09	688226	SNP7484	G	A	.	PASS	END=688226;ChrB=ch09;StartB=885523;EndB=885523;Parent=SYN10;VarType=ShV;DupType=.
ch09	688296	SNP7485	C	T	.	PASS	END=688296;ChrB=ch09;StartB=885593;EndB=885593;Parent=SYN10;VarType=ShV;DupType=.
ch09	688305	SNP7486	T	C	.	PASS	END=688305;ChrB=ch09;StartB=885602;EndB=885602;Parent=SYN10;VarType=ShV;DupType=.
ch09	688341	SNP7487	C	T	.	PASS	END=688341;ChrB=ch09;StartB=885638;EndB=885638;Parent=SYN10;VarType=ShV;DupType=.
ch09	688375	SNP7488	G	A	.	PASS	END=688375;ChrB=ch09;StartB=885672;EndB=885672;Parent=SYN10;VarType=ShV;DupType=.
ch09	688407	SNP7489	T	C	.	PASS	END=688407;ChrB=ch09;StartB=885704;EndB=885704;Parent=SYN10;VarType=ShV;DupType=.
ch09	688451	SNP7490	C	T	.	PASS	END=688451;ChrB=ch09;StartB=885748;EndB=885748;Parent=SYN10;VarType=ShV;DupType=.
ch09	688486	SNP7491	C	T	.	PASS	END=688486;ChrB=ch09;StartB=885783;EndB=885783;Parent=SYN10;VarType=ShV;DupType=.
ch09	688510	SNP7492	T	C	.	PASS	END=688510;ChrB=ch09;StartB=885807;EndB=885807;Parent=SYN10;VarType=ShV;DupType=.
ch09	688514	SNP7493	G	T	.	PASS	END=688514;ChrB=ch09;StartB=885811;EndB=885811;Parent=SYN10;VarType=ShV;DupType=.
ch09	688518	SNP7494	T	A	.	PASS	END=688518;ChrB=ch09;StartB=885815;EndB=885815;Parent=SYN10;VarType=ShV;DupType=.
ch09	688519	SNP7495	T	A	.	PASS	END=688519;ChrB=ch09;StartB=885816;EndB=885816;Parent=SYN10;VarType=ShV;DupType=.
ch09	688520	SNP7496	T	A	.	PASS	END=688520;ChrB=ch09;StartB=885817;EndB=885817;Parent=SYN10;VarType=ShV;DupType=.
ch09	688529	SNP7497	T	C	.	PASS	END=688529;ChrB=ch09;StartB=885826;EndB=885826;Parent=SYN10;VarType=ShV;DupType=.
ch09	688542	SNP7498	G	A	.	PASS	END=688542;ChrB=ch09;StartB=885839;EndB=885839;Parent=SYN10;VarType=ShV;DupType=.
ch09	688587	SNP7499	C	T	.	PASS	END=688587;ChrB=ch09;StartB=885884;EndB=885884;Parent=SYN10;VarType=ShV;DupType=.
ch09	688618	INS7500	C	CTAT	.	PASS	END=688618;ChrB=ch09;StartB=885915;EndB=885918;Parent=SYN10;VarType=ShV;DupType=.
ch09	688623	SNP7501	A	C	.	PASS	END=688623;ChrB=ch09;StartB=885923;EndB=885923;Parent=SYN10;VarType=ShV;DupType=.
ch09	688633	SNP7502	C	A	.	PASS	END=688633;ChrB=ch09;StartB=885933;EndB=885933;Parent=SYN10;VarType=ShV;DupType=.
ch09	688711	SNP7503	A	C	.	PASS	END=688711;ChrB=ch09;StartB=886011;EndB=886011;Parent=SYN10;VarType=ShV;DupType=.
ch09	688717	SNP7504	A	C	.	PASS	END=688717;ChrB=ch09;StartB=886017;EndB=886017;Parent=SYN10;VarType=ShV;DupType=.
ch09	688726	SNP7505	T	C	.	PASS	END=688726;ChrB=ch09;StartB=886026;EndB=886026;Parent=SYN10;VarType=ShV;DupType=.
ch09	688766	SNP7506	T	C	.	PASS	END=688766;ChrB=ch09;StartB=886066;EndB=886066;Parent=SYN10;VarType=ShV;DupType=.
ch09	688796	SNP7507	A	C	.	PASS	END=688796;ChrB=ch09;StartB=886096;EndB=886096;Parent=SYN10;VarType=ShV;DupType=.
ch09	688816	SNP7508	A	G	.	PASS	END=688816;ChrB=ch09;StartB=886116;EndB=886116;Parent=SYN10;VarType=ShV;DupType=.
ch09	688817	SNP7509	T	A	.	PASS	END=688817;ChrB=ch09;StartB=886117;EndB=886117;Parent=SYN10;VarType=ShV;DupType=.
ch09	688850	INS7510	A	ATT	.	PASS	END=688850;ChrB=ch09;StartB=886150;EndB=886152;Parent=SYN10;VarType=ShV;DupType=.
ch09	688893	SNP7511	G	A	.	PASS	END=688893;ChrB=ch09;StartB=886195;EndB=886195;Parent=SYN10;VarType=ShV;DupType=.
ch09	688917	SNP7512	C	T	.	PASS	END=688917;ChrB=ch09;StartB=886219;EndB=886219;Parent=SYN10;VarType=ShV;DupType=.
ch09	688930	SNP7513	C	G	.	PASS	END=688930;ChrB=ch09;StartB=886232;EndB=886232;Parent=SYN10;VarType=ShV;DupType=.
ch09	688962	DEL7514	CT	C	.	PASS	END=688963;ChrB=ch09;StartB=886264;EndB=886264;Parent=SYN10;VarType=ShV;DupType=.
ch09	688974	SNP7515	C	T	.	PASS	END=688974;ChrB=ch09;StartB=886275;EndB=886275;Parent=SYN10;VarType=ShV;DupType=.
ch09	688987	SNP7516	G	A	.	PASS	END=688987;ChrB=ch09;StartB=886288;EndB=886288;Parent=SYN10;VarType=ShV;DupType=.
ch09	689004	SNP7517	G	C	.	PASS	END=689004;ChrB=ch09;StartB=886305;EndB=886305;Parent=SYN10;VarType=ShV;DupType=.
ch09	689005	SNP7518	T	C	.	PASS	END=689005;ChrB=ch09;StartB=886306;EndB=886306;Parent=SYN10;VarType=ShV;DupType=.
ch09	689059	SNP7519	C	A	.	PASS	END=689059;ChrB=ch09;StartB=886360;EndB=886360;Parent=SYN10;VarType=ShV;DupType=.
ch09	689091	SNP7520	T	C	.	PASS	END=689091;ChrB=ch09;StartB=886392;EndB=886392;Parent=SYN10;VarType=ShV;DupType=.
ch09	689103	INS7521	A	AT	.	PASS	END=689103;ChrB=ch09;StartB=886404;EndB=886405;Parent=SYN10;VarType=ShV;DupType=.
ch09	689112	SNP7522	C	A	.	PASS	END=689112;ChrB=ch09;StartB=886414;EndB=886414;Parent=SYN10;VarType=ShV;DupType=.
ch09	689167	SNP7523	G	A	.	PASS	END=689167;ChrB=ch09;StartB=886469;EndB=886469;Parent=SYN10;VarType=ShV;DupType=.
ch09	689177	SNP7524	C	A	.	PASS	END=689177;ChrB=ch09;StartB=886479;EndB=886479;Parent=SYN10;VarType=ShV;DupType=.
ch09	689179	SNP7525	T	A	.	PASS	END=689179;ChrB=ch09;StartB=886481;EndB=886481;Parent=SYN10;VarType=ShV;DupType=.
ch09	689194	INS7526	T	TA	.	PASS	END=689194;ChrB=ch09;StartB=886496;EndB=886497;Parent=SYN10;VarType=ShV;DupType=.
ch09	689273	SNP7527	A	G	.	PASS	END=689273;ChrB=ch09;StartB=886576;EndB=886576;Parent=SYN10;VarType=ShV;DupType=.
ch09	689274	SNP7528	T	C	.	PASS	END=689274;ChrB=ch09;StartB=886577;EndB=886577;Parent=SYN10;VarType=ShV;DupType=.
ch09	689305	SNP7529	G	A	.	PASS	END=689305;ChrB=ch09;StartB=886608;EndB=886608;Parent=SYN10;VarType=ShV;DupType=.
ch09	689311	SNP7530	C	A	.	PASS	END=689311;ChrB=ch09;StartB=886614;EndB=886614;Parent=SYN10;VarType=ShV;DupType=.
ch09	689320	SNP7531	T	C	.	PASS	END=689320;ChrB=ch09;StartB=886623;EndB=886623;Parent=SYN10;VarType=ShV;DupType=.
ch09	689322	SNP7532	A	C	.	PASS	END=689322;ChrB=ch09;StartB=886625;EndB=886625;Parent=SYN10;VarType=ShV;DupType=.
ch09	689342	SNP7533	G	A	.	PASS	END=689342;ChrB=ch09;StartB=886645;EndB=886645;Parent=SYN10;VarType=ShV;DupType=.
ch09	689387	SNP7534	C	T	.	PASS	END=689387;ChrB=ch09;StartB=886690;EndB=886690;Parent=SYN10;VarType=ShV;DupType=.
ch09	689459	SNP7535	A	T	.	PASS	END=689459;ChrB=ch09;StartB=886762;EndB=886762;Parent=SYN10;VarType=ShV;DupType=.
ch09	689500	SNP7536	G	T	.	PASS	END=689500;ChrB=ch09;StartB=886803;EndB=886803;Parent=SYN10;VarType=ShV;DupType=.
ch09	689502	DEL7537	AT	A	.	PASS	END=689503;ChrB=ch09;StartB=886805;EndB=886805;Parent=SYN10;VarType=ShV;DupType=.
ch09	689566	SNP7538	A	T	.	PASS	END=689566;ChrB=ch09;StartB=886868;EndB=886868;Parent=SYN10;VarType=ShV;DupType=.
ch09	689575	INS7539	T	TA	.	PASS	END=689575;ChrB=ch09;StartB=886877;EndB=886878;Parent=SYN10;VarType=ShV;DupType=.
ch09	689612	HDR43	N	<HDR>	.	PASS	END=689616;ChrB=ch09;StartB=886915;EndB=886918;Parent=SYN10;VarType=ShV;DupType=.
ch09	689617	SYNAL53	N	<SYNAL>	.	PASS	END=695661;ChrB=ch09;StartB=886919;EndB=892995;Parent=SYN10;VarType=.;DupType=.
ch09	689641	DEL7540	TG	T	.	PASS	END=689642;ChrB=ch09;StartB=886943;EndB=886943;Parent=SYN10;VarType=ShV;DupType=.
ch09	689643	SNP7541	T	A	.	PASS	END=689643;ChrB=ch09;StartB=886944;EndB=886944;Parent=SYN10;VarType=ShV;DupType=.
ch09	689651	SNP7542	A	C	.	PASS	END=689651;ChrB=ch09;StartB=886952;EndB=886952;Parent=SYN10;VarType=ShV;DupType=.
ch09	689655	SNP7543	T	C	.	PASS	END=689655;ChrB=ch09;StartB=886956;EndB=886956;Parent=SYN10;VarType=ShV;DupType=.
ch09	689676	SNP7544	A	G	.	PASS	END=689676;ChrB=ch09;StartB=886977;EndB=886977;Parent=SYN10;VarType=ShV;DupType=.
ch09	689684	SNP7545	T	A	.	PASS	END=689684;ChrB=ch09;StartB=886985;EndB=886985;Parent=SYN10;VarType=ShV;DupType=.
ch09	689707	INS7546	C	CAT	.	PASS	END=689707;ChrB=ch09;StartB=887008;EndB=887010;Parent=SYN10;VarType=ShV;DupType=.
ch09	689712	SNP7547	A	G	.	PASS	END=689712;ChrB=ch09;StartB=887015;EndB=887015;Parent=SYN10;VarType=ShV;DupType=.
ch09	689722	SNP7548	A	T	.	PASS	END=689722;ChrB=ch09;StartB=887025;EndB=887025;Parent=SYN10;VarType=ShV;DupType=.
ch09	689756	DEL7549	TC	T	.	PASS	END=689757;ChrB=ch09;StartB=887059;EndB=887059;Parent=SYN10;VarType=ShV;DupType=.
ch09	689758	SNP7550	T	A	.	PASS	END=689758;ChrB=ch09;StartB=887060;EndB=887060;Parent=SYN10;VarType=ShV;DupType=.
ch09	689761	SNP7551	T	C	.	PASS	END=689761;ChrB=ch09;StartB=887063;EndB=887063;Parent=SYN10;VarType=ShV;DupType=.
ch09	689791	SNP7552	T	C	.	PASS	END=689791;ChrB=ch09;StartB=887093;EndB=887093;Parent=SYN10;VarType=ShV;DupType=.
ch09	689810	SNP7553	T	C	.	PASS	END=689810;ChrB=ch09;StartB=887112;EndB=887112;Parent=SYN10;VarType=ShV;DupType=.
ch09	689841	SNP7554	C	A	.	PASS	END=689841;ChrB=ch09;StartB=887143;EndB=887143;Parent=SYN10;VarType=ShV;DupType=.
ch09	689869	SNP7555	C	T	.	PASS	END=689869;ChrB=ch09;StartB=887171;EndB=887171;Parent=SYN10;VarType=ShV;DupType=.
ch09	689879	SNP7556	C	T	.	PASS	END=689879;ChrB=ch09;StartB=887181;EndB=887181;Parent=SYN10;VarType=ShV;DupType=.
ch09	689883	SNP7557	C	T	.	PASS	END=689883;ChrB=ch09;StartB=887185;EndB=887185;Parent=SYN10;VarType=ShV;DupType=.
ch09	689892	SNP7558	C	G	.	PASS	END=689892;ChrB=ch09;StartB=887194;EndB=887194;Parent=SYN10;VarType=ShV;DupType=.
ch09	689897	SNP7559	T	C	.	PASS	END=689897;ChrB=ch09;StartB=887199;EndB=887199;Parent=SYN10;VarType=ShV;DupType=.
ch09	689924	SNP7560	T	A	.	PASS	END=689924;ChrB=ch09;StartB=887226;EndB=887226;Parent=SYN10;VarType=ShV;DupType=.
ch09	689948	SNP7561	T	C	.	PASS	END=689948;ChrB=ch09;StartB=887250;EndB=887250;Parent=SYN10;VarType=ShV;DupType=.
ch09	689969	SNP7562	G	A	.	PASS	END=689969;ChrB=ch09;StartB=887271;EndB=887271;Parent=SYN10;VarType=ShV;DupType=.
ch09	689973	SNP7563	A	T	.	PASS	END=689973;ChrB=ch09;StartB=887275;EndB=887275;Parent=SYN10;VarType=ShV;DupType=.
ch09	689992	SNP7564	A	C	.	PASS	END=689992;ChrB=ch09;StartB=887294;EndB=887294;Parent=SYN10;VarType=ShV;DupType=.
ch09	690024	SNP7565	T	A	.	PASS	END=690024;ChrB=ch09;StartB=887326;EndB=887326;Parent=SYN10;VarType=ShV;DupType=.
ch09	690085	SNP7566	C	G	.	PASS	END=690085;ChrB=ch09;StartB=887387;EndB=887387;Parent=SYN10;VarType=ShV;DupType=.
ch09	690128	SNP7567	T	G	.	PASS	END=690128;ChrB=ch09;StartB=887430;EndB=887430;Parent=SYN10;VarType=ShV;DupType=.
ch09	690169	SNP7568	T	C	.	PASS	END=690169;ChrB=ch09;StartB=887471;EndB=887471;Parent=SYN10;VarType=ShV;DupType=.
ch09	690172	SNP7569	A	G	.	PASS	END=690172;ChrB=ch09;StartB=887474;EndB=887474;Parent=SYN10;VarType=ShV;DupType=.
ch09	690236	SNP7570	T	G	.	PASS	END=690236;ChrB=ch09;StartB=887538;EndB=887538;Parent=SYN10;VarType=ShV;DupType=.
ch09	690237	SNP7571	A	G	.	PASS	END=690237;ChrB=ch09;StartB=887539;EndB=887539;Parent=SYN10;VarType=ShV;DupType=.
ch09	690260	SNP7572	C	A	.	PASS	END=690260;ChrB=ch09;StartB=887562;EndB=887562;Parent=SYN10;VarType=ShV;DupType=.
ch09	690271	SNP7573	A	C	.	PASS	END=690271;ChrB=ch09;StartB=887573;EndB=887573;Parent=SYN10;VarType=ShV;DupType=.
ch09	690333	SNP7574	C	A	.	PASS	END=690333;ChrB=ch09;StartB=887635;EndB=887635;Parent=SYN10;VarType=ShV;DupType=.
ch09	690349	DEL7575	CTCTTCT	C	.	PASS	END=690355;ChrB=ch09;StartB=887651;EndB=887651;Parent=SYN10;VarType=ShV;DupType=.
ch09	690369	SNP7576	G	A	.	PASS	END=690369;ChrB=ch09;StartB=887665;EndB=887665;Parent=SYN10;VarType=ShV;DupType=.
ch09	690398	SNP7577	T	C	.	PASS	END=690398;ChrB=ch09;StartB=887694;EndB=887694;Parent=SYN10;VarType=ShV;DupType=.
ch09	690475	SNP7578	A	T	.	PASS	END=690475;ChrB=ch09;StartB=887771;EndB=887771;Parent=SYN10;VarType=ShV;DupType=.
ch09	690476	SNP7579	T	A	.	PASS	END=690476;ChrB=ch09;StartB=887772;EndB=887772;Parent=SYN10;VarType=ShV;DupType=.
ch09	690485	SNP7580	T	A	.	PASS	END=690485;ChrB=ch09;StartB=887781;EndB=887781;Parent=SYN10;VarType=ShV;DupType=.
ch09	690506	SNP7581	G	T	.	PASS	END=690506;ChrB=ch09;StartB=887802;EndB=887802;Parent=SYN10;VarType=ShV;DupType=.
ch09	690522	INS7582	T	TC	.	PASS	END=690522;ChrB=ch09;StartB=887818;EndB=887819;Parent=SYN10;VarType=ShV;DupType=.
ch09	690523	SNP7583	G	A	.	PASS	END=690523;ChrB=ch09;StartB=887820;EndB=887820;Parent=SYN10;VarType=ShV;DupType=.
ch09	690542	SNP7584	T	C	.	PASS	END=690542;ChrB=ch09;StartB=887839;EndB=887839;Parent=SYN10;VarType=ShV;DupType=.
ch09	690571	SNP7585	T	A	.	PASS	END=690571;ChrB=ch09;StartB=887868;EndB=887868;Parent=SYN10;VarType=ShV;DupType=.
ch09	690572	SNP7586	C	A	.	PASS	END=690572;ChrB=ch09;StartB=887869;EndB=887869;Parent=SYN10;VarType=ShV;DupType=.
ch09	690579	SNP7587	A	T	.	PASS	END=690579;ChrB=ch09;StartB=887876;EndB=887876;Parent=SYN10;VarType=ShV;DupType=.
ch09	690599	SNP7588	T	C	.	PASS	END=690599;ChrB=ch09;StartB=887896;EndB=887896;Parent=SYN10;VarType=ShV;DupType=.
ch09	690603	SNP7589	T	C	.	PASS	END=690603;ChrB=ch09;StartB=887900;EndB=887900;Parent=SYN10;VarType=ShV;DupType=.
ch09	690608	SNP7590	C	T	.	PASS	END=690608;ChrB=ch09;StartB=887905;EndB=887905;Parent=SYN10;VarType=ShV;DupType=.
ch09	690610	SNP7591	A	G	.	PASS	END=690610;ChrB=ch09;StartB=887907;EndB=887907;Parent=SYN10;VarType=ShV;DupType=.
ch09	690631	SNP7592	A	C	.	PASS	END=690631;ChrB=ch09;StartB=887928;EndB=887928;Parent=SYN10;VarType=ShV;DupType=.
ch09	690652	SNP7593	C	A	.	PASS	END=690652;ChrB=ch09;StartB=887949;EndB=887949;Parent=SYN10;VarType=ShV;DupType=.
ch09	690670	SNP7594	T	G	.	PASS	END=690670;ChrB=ch09;StartB=887967;EndB=887967;Parent=SYN10;VarType=ShV;DupType=.
ch09	690686	SNP7595	A	C	.	PASS	END=690686;ChrB=ch09;StartB=887983;EndB=887983;Parent=SYN10;VarType=ShV;DupType=.
ch09	690699	SNP7596	T	G	.	PASS	END=690699;ChrB=ch09;StartB=887996;EndB=887996;Parent=SYN10;VarType=ShV;DupType=.
ch09	690724	SNP7597	G	A	.	PASS	END=690724;ChrB=ch09;StartB=888021;EndB=888021;Parent=SYN10;VarType=ShV;DupType=.
ch09	690749	SNP7598	A	G	.	PASS	END=690749;ChrB=ch09;StartB=888046;EndB=888046;Parent=SYN10;VarType=ShV;DupType=.
ch09	690790	SNP7599	T	C	.	PASS	END=690790;ChrB=ch09;StartB=888087;EndB=888087;Parent=SYN10;VarType=ShV;DupType=.
ch09	690848	SNP7600	T	C	.	PASS	END=690848;ChrB=ch09;StartB=888145;EndB=888145;Parent=SYN10;VarType=ShV;DupType=.
ch09	690862	SNP7601	T	A	.	PASS	END=690862;ChrB=ch09;StartB=888159;EndB=888159;Parent=SYN10;VarType=ShV;DupType=.
ch09	690880	SNP7602	T	C	.	PASS	END=690880;ChrB=ch09;StartB=888177;EndB=888177;Parent=SYN10;VarType=ShV;DupType=.
ch09	690890	SNP7603	C	G	.	PASS	END=690890;ChrB=ch09;StartB=888187;EndB=888187;Parent=SYN10;VarType=ShV;DupType=.
ch09	690898	SNP7604	T	G	.	PASS	END=690898;ChrB=ch09;StartB=888195;EndB=888195;Parent=SYN10;VarType=ShV;DupType=.
ch09	690934	SNP7605	C	G	.	PASS	END=690934;ChrB=ch09;StartB=888231;EndB=888231;Parent=SYN10;VarType=ShV;DupType=.
ch09	690944	SNP7606	G	A	.	PASS	END=690944;ChrB=ch09;StartB=888241;EndB=888241;Parent=SYN10;VarType=ShV;DupType=.
ch09	691014	INS7607	G	GA	.	PASS	END=691014;ChrB=ch09;StartB=888311;EndB=888312;Parent=SYN10;VarType=ShV;DupType=.
ch09	691062	SNP7608	A	G	.	PASS	END=691062;ChrB=ch09;StartB=888360;EndB=888360;Parent=SYN10;VarType=ShV;DupType=.
ch09	691072	SNP7609	A	G	.	PASS	END=691072;ChrB=ch09;StartB=888370;EndB=888370;Parent=SYN10;VarType=ShV;DupType=.
ch09	691095	SNP7610	G	T	.	PASS	END=691095;ChrB=ch09;StartB=888393;EndB=888393;Parent=SYN10;VarType=ShV;DupType=.
ch09	691126	SNP7611	G	A	.	PASS	END=691126;ChrB=ch09;StartB=888424;EndB=888424;Parent=SYN10;VarType=ShV;DupType=.
ch09	691128	SNP7612	T	G	.	PASS	END=691128;ChrB=ch09;StartB=888426;EndB=888426;Parent=SYN10;VarType=ShV;DupType=.
ch09	691151	SNP7613	T	C	.	PASS	END=691151;ChrB=ch09;StartB=888449;EndB=888449;Parent=SYN10;VarType=ShV;DupType=.
ch09	691156	SNP7614	C	T	.	PASS	END=691156;ChrB=ch09;StartB=888454;EndB=888454;Parent=SYN10;VarType=ShV;DupType=.
ch09	691215	INS7615	G	GTT	.	PASS	END=691215;ChrB=ch09;StartB=888513;EndB=888515;Parent=SYN10;VarType=ShV;DupType=.
ch09	691225	SNP7616	A	T	.	PASS	END=691225;ChrB=ch09;StartB=888525;EndB=888525;Parent=SYN10;VarType=ShV;DupType=.
ch09	691266	SNP7617	A	C	.	PASS	END=691266;ChrB=ch09;StartB=888566;EndB=888566;Parent=SYN10;VarType=ShV;DupType=.
ch09	691267	SNP7618	T	C	.	PASS	END=691267;ChrB=ch09;StartB=888567;EndB=888567;Parent=SYN10;VarType=ShV;DupType=.
ch09	691268	SNP7619	A	G	.	PASS	END=691268;ChrB=ch09;StartB=888568;EndB=888568;Parent=SYN10;VarType=ShV;DupType=.
ch09	691287	SNP7620	G	A	.	PASS	END=691287;ChrB=ch09;StartB=888587;EndB=888587;Parent=SYN10;VarType=ShV;DupType=.
ch09	691294	SNP7621	G	A	.	PASS	END=691294;ChrB=ch09;StartB=888594;EndB=888594;Parent=SYN10;VarType=ShV;DupType=.
ch09	691368	SNP7622	C	A	.	PASS	END=691368;ChrB=ch09;StartB=888668;EndB=888668;Parent=SYN10;VarType=ShV;DupType=.
ch09	691382	SNP7623	T	A	.	PASS	END=691382;ChrB=ch09;StartB=888682;EndB=888682;Parent=SYN10;VarType=ShV;DupType=.
ch09	691397	SNP7624	A	G	.	PASS	END=691397;ChrB=ch09;StartB=888697;EndB=888697;Parent=SYN10;VarType=ShV;DupType=.
ch09	691410	SNP7625	C	T	.	PASS	END=691410;ChrB=ch09;StartB=888710;EndB=888710;Parent=SYN10;VarType=ShV;DupType=.
ch09	691432	SNP7626	A	G	.	PASS	END=691432;ChrB=ch09;StartB=888732;EndB=888732;Parent=SYN10;VarType=ShV;DupType=.
ch09	691478	SNP7627	A	C	.	PASS	END=691478;ChrB=ch09;StartB=888778;EndB=888778;Parent=SYN10;VarType=ShV;DupType=.
ch09	691595	SNP7628	G	A	.	PASS	END=691595;ChrB=ch09;StartB=888895;EndB=888895;Parent=SYN10;VarType=ShV;DupType=.
ch09	691667	SNP7629	T	G	.	PASS	END=691667;ChrB=ch09;StartB=888967;EndB=888967;Parent=SYN10;VarType=ShV;DupType=.
ch09	691671	SNP7630	A	C	.	PASS	END=691671;ChrB=ch09;StartB=888971;EndB=888971;Parent=SYN10;VarType=ShV;DupType=.
ch09	691708	SNP7631	T	A	.	PASS	END=691708;ChrB=ch09;StartB=889008;EndB=889008;Parent=SYN10;VarType=ShV;DupType=.
ch09	691796	SNP7632	T	G	.	PASS	END=691796;ChrB=ch09;StartB=889096;EndB=889096;Parent=SYN10;VarType=ShV;DupType=.
ch09	691826	SNP7633	A	T	.	PASS	END=691826;ChrB=ch09;StartB=889126;EndB=889126;Parent=SYN10;VarType=ShV;DupType=.
ch09	691864	SNP7634	A	G	.	PASS	END=691864;ChrB=ch09;StartB=889164;EndB=889164;Parent=SYN10;VarType=ShV;DupType=.
ch09	691880	SNP7635	G	C	.	PASS	END=691880;ChrB=ch09;StartB=889180;EndB=889180;Parent=SYN10;VarType=ShV;DupType=.
ch09	691896	SNP7636	T	A	.	PASS	END=691896;ChrB=ch09;StartB=889196;EndB=889196;Parent=SYN10;VarType=ShV;DupType=.
ch09	691929	SNP7637	A	G	.	PASS	END=691929;ChrB=ch09;StartB=889229;EndB=889229;Parent=SYN10;VarType=ShV;DupType=.
ch09	692017	SNP7638	T	C	.	PASS	END=692017;ChrB=ch09;StartB=889317;EndB=889317;Parent=SYN10;VarType=ShV;DupType=.
ch09	692020	SNP7639	C	A	.	PASS	END=692020;ChrB=ch09;StartB=889320;EndB=889320;Parent=SYN10;VarType=ShV;DupType=.
ch09	692044	SNP7640	A	G	.	PASS	END=692044;ChrB=ch09;StartB=889344;EndB=889344;Parent=SYN10;VarType=ShV;DupType=.
ch09	692085	SNP7641	T	C	.	PASS	END=692085;ChrB=ch09;StartB=889385;EndB=889385;Parent=SYN10;VarType=ShV;DupType=.
ch09	692291	SNP7642	G	A	.	PASS	END=692291;ChrB=ch09;StartB=889591;EndB=889591;Parent=SYN10;VarType=ShV;DupType=.
ch09	692329	SNP7643	T	A	.	PASS	END=692329;ChrB=ch09;StartB=889629;EndB=889629;Parent=SYN10;VarType=ShV;DupType=.
ch09	692338	SNP7644	G	A	.	PASS	END=692338;ChrB=ch09;StartB=889638;EndB=889638;Parent=SYN10;VarType=ShV;DupType=.
ch09	692381	SNP7645	T	C	.	PASS	END=692381;ChrB=ch09;StartB=889681;EndB=889681;Parent=SYN10;VarType=ShV;DupType=.
ch09	692397	SNP7646	A	T	.	PASS	END=692397;ChrB=ch09;StartB=889697;EndB=889697;Parent=SYN10;VarType=ShV;DupType=.
ch09	692402	SNP7647	T	A	.	PASS	END=692402;ChrB=ch09;StartB=889702;EndB=889702;Parent=SYN10;VarType=ShV;DupType=.
ch09	692458	SNP7648	T	G	.	PASS	END=692458;ChrB=ch09;StartB=889758;EndB=889758;Parent=SYN10;VarType=ShV;DupType=.
ch09	692477	INS7649	G	GTACCTTT	.	PASS	END=692477;ChrB=ch09;StartB=889777;EndB=889784;Parent=SYN10;VarType=ShV;DupType=.
ch09	692478	SNP7650	G	T	.	PASS	END=692478;ChrB=ch09;StartB=889785;EndB=889785;Parent=SYN10;VarType=ShV;DupType=.
ch09	692487	SNP7651	T	G	.	PASS	END=692487;ChrB=ch09;StartB=889794;EndB=889794;Parent=SYN10;VarType=ShV;DupType=.
ch09	692527	SNP7652	G	C	.	PASS	END=692527;ChrB=ch09;StartB=889834;EndB=889834;Parent=SYN10;VarType=ShV;DupType=.
ch09	692566	SNP7653	T	C	.	PASS	END=692566;ChrB=ch09;StartB=889873;EndB=889873;Parent=SYN10;VarType=ShV;DupType=.
ch09	692591	SNP7654	T	C	.	PASS	END=692591;ChrB=ch09;StartB=889898;EndB=889898;Parent=SYN10;VarType=ShV;DupType=.
ch09	692636	SNP7655	A	G	.	PASS	END=692636;ChrB=ch09;StartB=889943;EndB=889943;Parent=SYN10;VarType=ShV;DupType=.
ch09	692681	SNP7656	C	T	.	PASS	END=692681;ChrB=ch09;StartB=889988;EndB=889988;Parent=SYN10;VarType=ShV;DupType=.
ch09	692692	SNP7657	T	G	.	PASS	END=692692;ChrB=ch09;StartB=889999;EndB=889999;Parent=SYN10;VarType=ShV;DupType=.
ch09	692748	SNP7658	A	T	.	PASS	END=692748;ChrB=ch09;StartB=890055;EndB=890055;Parent=SYN10;VarType=ShV;DupType=.
ch09	692757	SNP7659	G	A	.	PASS	END=692757;ChrB=ch09;StartB=890064;EndB=890064;Parent=SYN10;VarType=ShV;DupType=.
ch09	692800	SNP7660	G	T	.	PASS	END=692800;ChrB=ch09;StartB=890107;EndB=890107;Parent=SYN10;VarType=ShV;DupType=.
ch09	692816	SNP7661	G	C	.	PASS	END=692816;ChrB=ch09;StartB=890123;EndB=890123;Parent=SYN10;VarType=ShV;DupType=.
ch09	692829	SNP7662	G	A	.	PASS	END=692829;ChrB=ch09;StartB=890136;EndB=890136;Parent=SYN10;VarType=ShV;DupType=.
ch09	692830	SNP7663	A	C	.	PASS	END=692830;ChrB=ch09;StartB=890137;EndB=890137;Parent=SYN10;VarType=ShV;DupType=.
ch09	692844	SNP7664	T	C	.	PASS	END=692844;ChrB=ch09;StartB=890151;EndB=890151;Parent=SYN10;VarType=ShV;DupType=.
ch09	692892	SNP7665	T	C	.	PASS	END=692892;ChrB=ch09;StartB=890199;EndB=890199;Parent=SYN10;VarType=ShV;DupType=.
ch09	692926	SNP7666	C	G	.	PASS	END=692926;ChrB=ch09;StartB=890233;EndB=890233;Parent=SYN10;VarType=ShV;DupType=.
ch09	692939	SNP7667	A	T	.	PASS	END=692939;ChrB=ch09;StartB=890246;EndB=890246;Parent=SYN10;VarType=ShV;DupType=.
ch09	692956	SNP7668	A	G	.	PASS	END=692956;ChrB=ch09;StartB=890263;EndB=890263;Parent=SYN10;VarType=ShV;DupType=.
ch09	692965	SNP7669	T	C	.	PASS	END=692965;ChrB=ch09;StartB=890272;EndB=890272;Parent=SYN10;VarType=ShV;DupType=.
ch09	692978	SNP7670	A	C	.	PASS	END=692978;ChrB=ch09;StartB=890285;EndB=890285;Parent=SYN10;VarType=ShV;DupType=.
ch09	692999	SNP7671	T	G	.	PASS	END=692999;ChrB=ch09;StartB=890306;EndB=890306;Parent=SYN10;VarType=ShV;DupType=.
ch09	693017	SNP7672	A	C	.	PASS	END=693017;ChrB=ch09;StartB=890324;EndB=890324;Parent=SYN10;VarType=ShV;DupType=.
ch09	693019	SNP7673	G	A	.	PASS	END=693019;ChrB=ch09;StartB=890326;EndB=890326;Parent=SYN10;VarType=ShV;DupType=.
ch09	693062	SNP7674	G	A	.	PASS	END=693062;ChrB=ch09;StartB=890369;EndB=890369;Parent=SYN10;VarType=ShV;DupType=.
ch09	693071	SNP7675	C	T	.	PASS	END=693071;ChrB=ch09;StartB=890378;EndB=890378;Parent=SYN10;VarType=ShV;DupType=.
ch09	693106	SNP7676	A	C	.	PASS	END=693106;ChrB=ch09;StartB=890413;EndB=890413;Parent=SYN10;VarType=ShV;DupType=.
ch09	693179	DEL7677	GA	G	.	PASS	END=693180;ChrB=ch09;StartB=890486;EndB=890486;Parent=SYN10;VarType=ShV;DupType=.
ch09	693204	DEL7678	AT	A	.	PASS	END=693205;ChrB=ch09;StartB=890510;EndB=890510;Parent=SYN10;VarType=ShV;DupType=.
ch09	693207	SNP7679	T	A	.	PASS	END=693207;ChrB=ch09;StartB=890512;EndB=890512;Parent=SYN10;VarType=ShV;DupType=.
ch09	693239	SNP7680	A	T	.	PASS	END=693239;ChrB=ch09;StartB=890544;EndB=890544;Parent=SYN10;VarType=ShV;DupType=.
ch09	693259	SNP7681	T	C	.	PASS	END=693259;ChrB=ch09;StartB=890564;EndB=890564;Parent=SYN10;VarType=ShV;DupType=.
ch09	693298	SNP7682	T	C	.	PASS	END=693298;ChrB=ch09;StartB=890603;EndB=890603;Parent=SYN10;VarType=ShV;DupType=.
ch09	693337	INS7683	G	GTT	.	PASS	END=693337;ChrB=ch09;StartB=890642;EndB=890644;Parent=SYN10;VarType=ShV;DupType=.
ch09	693381	SNP7684	G	A	.	PASS	END=693381;ChrB=ch09;StartB=890688;EndB=890688;Parent=SYN10;VarType=ShV;DupType=.
ch09	693388	SNP7685	C	A	.	PASS	END=693388;ChrB=ch09;StartB=890695;EndB=890695;Parent=SYN10;VarType=ShV;DupType=.
ch09	693396	SNP7686	T	A	.	PASS	END=693396;ChrB=ch09;StartB=890703;EndB=890703;Parent=SYN10;VarType=ShV;DupType=.
ch09	693400	SNP7687	C	T	.	PASS	END=693400;ChrB=ch09;StartB=890707;EndB=890707;Parent=SYN10;VarType=ShV;DupType=.
ch09	693402	SNP7688	T	G	.	PASS	END=693402;ChrB=ch09;StartB=890709;EndB=890709;Parent=SYN10;VarType=ShV;DupType=.
ch09	693474	INS7689	C	CCAT	.	PASS	END=693474;ChrB=ch09;StartB=890781;EndB=890784;Parent=SYN10;VarType=ShV;DupType=.
ch09	693478	SNP7690	T	C	.	PASS	END=693478;ChrB=ch09;StartB=890788;EndB=890788;Parent=SYN10;VarType=ShV;DupType=.
ch09	693526	SNP7691	G	T	.	PASS	END=693526;ChrB=ch09;StartB=890836;EndB=890836;Parent=SYN10;VarType=ShV;DupType=.
ch09	693528	SNP7692	T	G	.	PASS	END=693528;ChrB=ch09;StartB=890838;EndB=890838;Parent=SYN10;VarType=ShV;DupType=.
ch09	693653	SNP7693	A	G	.	PASS	END=693653;ChrB=ch09;StartB=890963;EndB=890963;Parent=SYN10;VarType=ShV;DupType=.
ch09	693658	DEL7694	AT	A	.	PASS	END=693659;ChrB=ch09;StartB=890968;EndB=890968;Parent=SYN10;VarType=ShV;DupType=.
ch09	693664	SNP7695	C	A	.	PASS	END=693664;ChrB=ch09;StartB=890973;EndB=890973;Parent=SYN10;VarType=ShV;DupType=.
ch09	693673	SNP7696	T	G	.	PASS	END=693673;ChrB=ch09;StartB=890982;EndB=890982;Parent=SYN10;VarType=ShV;DupType=.
ch09	693681	SNP7697	A	C	.	PASS	END=693681;ChrB=ch09;StartB=890990;EndB=890990;Parent=SYN10;VarType=ShV;DupType=.
ch09	693691	SNP7698	G	C	.	PASS	END=693691;ChrB=ch09;StartB=891000;EndB=891000;Parent=SYN10;VarType=ShV;DupType=.
ch09	693740	SNP7699	G	T	.	PASS	END=693740;ChrB=ch09;StartB=891049;EndB=891049;Parent=SYN10;VarType=ShV;DupType=.
ch09	693742	SNP7700	A	G	.	PASS	END=693742;ChrB=ch09;StartB=891051;EndB=891051;Parent=SYN10;VarType=ShV;DupType=.
ch09	693743	SNP7701	C	T	.	PASS	END=693743;ChrB=ch09;StartB=891052;EndB=891052;Parent=SYN10;VarType=ShV;DupType=.
ch09	693779	INS7702	T	TG	.	PASS	END=693779;ChrB=ch09;StartB=891088;EndB=891089;Parent=SYN10;VarType=ShV;DupType=.
ch09	693812	SNP7703	T	C	.	PASS	END=693812;ChrB=ch09;StartB=891122;EndB=891122;Parent=SYN10;VarType=ShV;DupType=.
ch09	693859	SNP7704	C	T	.	PASS	END=693859;ChrB=ch09;StartB=891169;EndB=891169;Parent=SYN10;VarType=ShV;DupType=.
ch09	693865	SNP7705	A	G	.	PASS	END=693865;ChrB=ch09;StartB=891175;EndB=891175;Parent=SYN10;VarType=ShV;DupType=.
ch09	693870	SNP7706	T	A	.	PASS	END=693870;ChrB=ch09;StartB=891180;EndB=891180;Parent=SYN10;VarType=ShV;DupType=.
ch09	693875	SNP7707	G	A	.	PASS	END=693875;ChrB=ch09;StartB=891185;EndB=891185;Parent=SYN10;VarType=ShV;DupType=.
ch09	693923	SNP7708	C	T	.	PASS	END=693923;ChrB=ch09;StartB=891233;EndB=891233;Parent=SYN10;VarType=ShV;DupType=.
ch09	693928	SNP7709	T	G	.	PASS	END=693928;ChrB=ch09;StartB=891238;EndB=891238;Parent=SYN10;VarType=ShV;DupType=.
ch09	693931	SNP7710	C	T	.	PASS	END=693931;ChrB=ch09;StartB=891241;EndB=891241;Parent=SYN10;VarType=ShV;DupType=.
ch09	693947	INS7711	G	GGTATACACAGCAGGCTGGAATTGA	.	PASS	END=693947;ChrB=ch09;StartB=891257;EndB=891281;Parent=SYN10;VarType=ShV;DupType=.
ch09	693968	SNP7712	C	T	.	PASS	END=693968;ChrB=ch09;StartB=891302;EndB=891302;Parent=SYN10;VarType=ShV;DupType=.
ch09	693978	SNP7713	T	A	.	PASS	END=693978;ChrB=ch09;StartB=891312;EndB=891312;Parent=SYN10;VarType=ShV;DupType=.
ch09	694025	SNP7714	G	A	.	PASS	END=694025;ChrB=ch09;StartB=891359;EndB=891359;Parent=SYN10;VarType=ShV;DupType=.
ch09	694050	SNP7715	C	T	.	PASS	END=694050;ChrB=ch09;StartB=891384;EndB=891384;Parent=SYN10;VarType=ShV;DupType=.
ch09	694051	SNP7716	T	A	.	PASS	END=694051;ChrB=ch09;StartB=891385;EndB=891385;Parent=SYN10;VarType=ShV;DupType=.
ch09	694106	SNP7717	G	T	.	PASS	END=694106;ChrB=ch09;StartB=891440;EndB=891440;Parent=SYN10;VarType=ShV;DupType=.
ch09	694107	SNP7718	A	T	.	PASS	END=694107;ChrB=ch09;StartB=891441;EndB=891441;Parent=SYN10;VarType=ShV;DupType=.
ch09	694108	SNP7719	C	A	.	PASS	END=694108;ChrB=ch09;StartB=891442;EndB=891442;Parent=SYN10;VarType=ShV;DupType=.
ch09	694129	SNP7720	C	T	.	PASS	END=694129;ChrB=ch09;StartB=891463;EndB=891463;Parent=SYN10;VarType=ShV;DupType=.
ch09	694143	SNP7721	A	G	.	PASS	END=694143;ChrB=ch09;StartB=891477;EndB=891477;Parent=SYN10;VarType=ShV;DupType=.
ch09	694177	SNP7722	G	A	.	PASS	END=694177;ChrB=ch09;StartB=891511;EndB=891511;Parent=SYN10;VarType=ShV;DupType=.
ch09	694206	SNP7723	A	G	.	PASS	END=694206;ChrB=ch09;StartB=891540;EndB=891540;Parent=SYN10;VarType=ShV;DupType=.
ch09	694217	SNP7724	G	A	.	PASS	END=694217;ChrB=ch09;StartB=891551;EndB=891551;Parent=SYN10;VarType=ShV;DupType=.
ch09	694219	SNP7725	A	G	.	PASS	END=694219;ChrB=ch09;StartB=891553;EndB=891553;Parent=SYN10;VarType=ShV;DupType=.
ch09	694222	SNP7726	T	A	.	PASS	END=694222;ChrB=ch09;StartB=891556;EndB=891556;Parent=SYN10;VarType=ShV;DupType=.
ch09	694232	SNP7727	C	G	.	PASS	END=694232;ChrB=ch09;StartB=891566;EndB=891566;Parent=SYN10;VarType=ShV;DupType=.
ch09	694326	SNP7728	G	C	.	PASS	END=694326;ChrB=ch09;StartB=891660;EndB=891660;Parent=SYN10;VarType=ShV;DupType=.
ch09	694328	SNP7729	T	C	.	PASS	END=694328;ChrB=ch09;StartB=891662;EndB=891662;Parent=SYN10;VarType=ShV;DupType=.
ch09	694345	SNP7730	C	A	.	PASS	END=694345;ChrB=ch09;StartB=891679;EndB=891679;Parent=SYN10;VarType=ShV;DupType=.
ch09	694412	SNP7731	C	T	.	PASS	END=694412;ChrB=ch09;StartB=891746;EndB=891746;Parent=SYN10;VarType=ShV;DupType=.
ch09	694458	SNP7732	A	G	.	PASS	END=694458;ChrB=ch09;StartB=891792;EndB=891792;Parent=SYN10;VarType=ShV;DupType=.
ch09	694511	SNP7733	A	C	.	PASS	END=694511;ChrB=ch09;StartB=891845;EndB=891845;Parent=SYN10;VarType=ShV;DupType=.
ch09	694548	SNP7734	G	A	.	PASS	END=694548;ChrB=ch09;StartB=891882;EndB=891882;Parent=SYN10;VarType=ShV;DupType=.
ch09	694608	SNP7735	A	C	.	PASS	END=694608;ChrB=ch09;StartB=891942;EndB=891942;Parent=SYN10;VarType=ShV;DupType=.
ch09	694619	SNP7736	C	T	.	PASS	END=694619;ChrB=ch09;StartB=891953;EndB=891953;Parent=SYN10;VarType=ShV;DupType=.
ch09	694633	SNP7737	G	A	.	PASS	END=694633;ChrB=ch09;StartB=891967;EndB=891967;Parent=SYN10;VarType=ShV;DupType=.
ch09	694665	SNP7738	T	G	.	PASS	END=694665;ChrB=ch09;StartB=891999;EndB=891999;Parent=SYN10;VarType=ShV;DupType=.
ch09	694673	SNP7739	T	C	.	PASS	END=694673;ChrB=ch09;StartB=892007;EndB=892007;Parent=SYN10;VarType=ShV;DupType=.
ch09	694694	SNP7740	T	C	.	PASS	END=694694;ChrB=ch09;StartB=892028;EndB=892028;Parent=SYN10;VarType=ShV;DupType=.
ch09	694707	SNP7741	A	G	.	PASS	END=694707;ChrB=ch09;StartB=892041;EndB=892041;Parent=SYN10;VarType=ShV;DupType=.
ch09	694717	SNP7742	T	C	.	PASS	END=694717;ChrB=ch09;StartB=892051;EndB=892051;Parent=SYN10;VarType=ShV;DupType=.
ch09	694725	SNP7743	A	T	.	PASS	END=694725;ChrB=ch09;StartB=892059;EndB=892059;Parent=SYN10;VarType=ShV;DupType=.
ch09	694738	SNP7744	G	T	.	PASS	END=694738;ChrB=ch09;StartB=892072;EndB=892072;Parent=SYN10;VarType=ShV;DupType=.
ch09	694755	SNP7745	G	T	.	PASS	END=694755;ChrB=ch09;StartB=892089;EndB=892089;Parent=SYN10;VarType=ShV;DupType=.
ch09	694808	SNP7746	C	T	.	PASS	END=694808;ChrB=ch09;StartB=892142;EndB=892142;Parent=SYN10;VarType=ShV;DupType=.
ch09	694815	SNP7747	A	T	.	PASS	END=694815;ChrB=ch09;StartB=892149;EndB=892149;Parent=SYN10;VarType=ShV;DupType=.
ch09	694829	SNP7748	G	A	.	PASS	END=694829;ChrB=ch09;StartB=892163;EndB=892163;Parent=SYN10;VarType=ShV;DupType=.
ch09	694866	SNP7749	A	C	.	PASS	END=694866;ChrB=ch09;StartB=892200;EndB=892200;Parent=SYN10;VarType=ShV;DupType=.
ch09	694901	SNP7750	C	T	.	PASS	END=694901;ChrB=ch09;StartB=892235;EndB=892235;Parent=SYN10;VarType=ShV;DupType=.
ch09	694906	SNP7751	G	A	.	PASS	END=694906;ChrB=ch09;StartB=892240;EndB=892240;Parent=SYN10;VarType=ShV;DupType=.
ch09	694971	SNP7752	A	T	.	PASS	END=694971;ChrB=ch09;StartB=892305;EndB=892305;Parent=SYN10;VarType=ShV;DupType=.
ch09	694982	SNP7753	A	C	.	PASS	END=694982;ChrB=ch09;StartB=892316;EndB=892316;Parent=SYN10;VarType=ShV;DupType=.
ch09	695000	SNP7754	A	C	.	PASS	END=695000;ChrB=ch09;StartB=892334;EndB=892334;Parent=SYN10;VarType=ShV;DupType=.
ch09	695034	SNP7755	C	G	.	PASS	END=695034;ChrB=ch09;StartB=892368;EndB=892368;Parent=SYN10;VarType=ShV;DupType=.
ch09	695037	SNP7756	T	C	.	PASS	END=695037;ChrB=ch09;StartB=892371;EndB=892371;Parent=SYN10;VarType=ShV;DupType=.
ch09	695059	SNP7757	C	T	.	PASS	END=695059;ChrB=ch09;StartB=892393;EndB=892393;Parent=SYN10;VarType=ShV;DupType=.
ch09	695062	SNP7758	A	G	.	PASS	END=695062;ChrB=ch09;StartB=892396;EndB=892396;Parent=SYN10;VarType=ShV;DupType=.
ch09	695138	SNP7759	A	G	.	PASS	END=695138;ChrB=ch09;StartB=892472;EndB=892472;Parent=SYN10;VarType=ShV;DupType=.
ch09	695189	SNP7760	A	G	.	PASS	END=695189;ChrB=ch09;StartB=892523;EndB=892523;Parent=SYN10;VarType=ShV;DupType=.
ch09	695352	SNP7761	A	C	.	PASS	END=695352;ChrB=ch09;StartB=892686;EndB=892686;Parent=SYN10;VarType=ShV;DupType=.
ch09	695371	SNP7762	G	T	.	PASS	END=695371;ChrB=ch09;StartB=892705;EndB=892705;Parent=SYN10;VarType=ShV;DupType=.
ch09	695379	SNP7763	C	G	.	PASS	END=695379;ChrB=ch09;StartB=892713;EndB=892713;Parent=SYN10;VarType=ShV;DupType=.
ch09	695416	SNP7764	T	C	.	PASS	END=695416;ChrB=ch09;StartB=892750;EndB=892750;Parent=SYN10;VarType=ShV;DupType=.
ch09	695419	SNP7765	A	G	.	PASS	END=695419;ChrB=ch09;StartB=892753;EndB=892753;Parent=SYN10;VarType=ShV;DupType=.
ch09	695421	SNP7766	A	G	.	PASS	END=695421;ChrB=ch09;StartB=892755;EndB=892755;Parent=SYN10;VarType=ShV;DupType=.
ch09	695486	SNP7767	G	A	.	PASS	END=695486;ChrB=ch09;StartB=892820;EndB=892820;Parent=SYN10;VarType=ShV;DupType=.
ch09	695516	SNP7768	G	A	.	PASS	END=695516;ChrB=ch09;StartB=892850;EndB=892850;Parent=SYN10;VarType=ShV;DupType=.
ch09	695536	SNP7769	A	G	.	PASS	END=695536;ChrB=ch09;StartB=892870;EndB=892870;Parent=SYN10;VarType=ShV;DupType=.
ch09	695586	SNP7770	C	T	.	PASS	END=695586;ChrB=ch09;StartB=892920;EndB=892920;Parent=SYN10;VarType=ShV;DupType=.
ch09	695591	SNP7771	T	A	.	PASS	END=695591;ChrB=ch09;StartB=892925;EndB=892925;Parent=SYN10;VarType=ShV;DupType=.
ch09	695612	SNP7772	T	C	.	PASS	END=695612;ChrB=ch09;StartB=892946;EndB=892946;Parent=SYN10;VarType=ShV;DupType=.
ch09	695617	SNP7773	C	T	.	PASS	END=695617;ChrB=ch09;StartB=892951;EndB=892951;Parent=SYN10;VarType=ShV;DupType=.
ch09	695662	HDR44	N	<HDR>	.	PASS	END=695927;ChrB=ch09;StartB=892996;EndB=914199;Parent=SYN10;VarType=ShV;DupType=.
ch09	695928	SYNAL54	N	<SYNAL>	.	PASS	END=697439;ChrB=ch09;StartB=914200;EndB=915683;Parent=SYN10;VarType=.;DupType=.
ch09	695959	SNP7774	T	C	.	PASS	END=695959;ChrB=ch09;StartB=914231;EndB=914231;Parent=SYN10;VarType=ShV;DupType=.
ch09	695960	SNP7775	C	A	.	PASS	END=695960;ChrB=ch09;StartB=914232;EndB=914232;Parent=SYN10;VarType=ShV;DupType=.
ch09	696012	SNP7776	C	A	.	PASS	END=696012;ChrB=ch09;StartB=914284;EndB=914284;Parent=SYN10;VarType=ShV;DupType=.
ch09	696103	INS7777	A	AG	.	PASS	END=696103;ChrB=ch09;StartB=914375;EndB=914376;Parent=SYN10;VarType=ShV;DupType=.
ch09	696182	SNP7778	T	C	.	PASS	END=696182;ChrB=ch09;StartB=914455;EndB=914455;Parent=SYN10;VarType=ShV;DupType=.
ch09	696254	SNP7779	G	A	.	PASS	END=696254;ChrB=ch09;StartB=914527;EndB=914527;Parent=SYN10;VarType=ShV;DupType=.
ch09	696294	SNP7780	T	C	.	PASS	END=696294;ChrB=ch09;StartB=914567;EndB=914567;Parent=SYN10;VarType=ShV;DupType=.
ch09	696315	SNP7781	C	A	.	PASS	END=696315;ChrB=ch09;StartB=914588;EndB=914588;Parent=SYN10;VarType=ShV;DupType=.
ch09	696339	SNP7782	A	G	.	PASS	END=696339;ChrB=ch09;StartB=914612;EndB=914612;Parent=SYN10;VarType=ShV;DupType=.
ch09	696382	SNP7783	A	G	.	PASS	END=696382;ChrB=ch09;StartB=914655;EndB=914655;Parent=SYN10;VarType=ShV;DupType=.
ch09	696463	SNP7784	A	G	.	PASS	END=696463;ChrB=ch09;StartB=914736;EndB=914736;Parent=SYN10;VarType=ShV;DupType=.
ch09	696501	SNP7785	T	C	.	PASS	END=696501;ChrB=ch09;StartB=914774;EndB=914774;Parent=SYN10;VarType=ShV;DupType=.
ch09	696561	DEL7786	ATTAACTATCATGTACAAAGCACTCATGT	A	.	PASS	END=696589;ChrB=ch09;StartB=914834;EndB=914834;Parent=SYN10;VarType=ShV;DupType=.
ch09	696593	SNP7787	C	T	.	PASS	END=696593;ChrB=ch09;StartB=914838;EndB=914838;Parent=SYN10;VarType=ShV;DupType=.
ch09	696606	SNP7788	G	A	.	PASS	END=696606;ChrB=ch09;StartB=914851;EndB=914851;Parent=SYN10;VarType=ShV;DupType=.
ch09	696619	SNP7789	A	G	.	PASS	END=696619;ChrB=ch09;StartB=914864;EndB=914864;Parent=SYN10;VarType=ShV;DupType=.
ch09	696620	SNP7790	A	C	.	PASS	END=696620;ChrB=ch09;StartB=914865;EndB=914865;Parent=SYN10;VarType=ShV;DupType=.
ch09	696625	SNP7791	C	T	.	PASS	END=696625;ChrB=ch09;StartB=914870;EndB=914870;Parent=SYN10;VarType=ShV;DupType=.
ch09	696629	SNP7792	T	C	.	PASS	END=696629;ChrB=ch09;StartB=914874;EndB=914874;Parent=SYN10;VarType=ShV;DupType=.
ch09	696728	SNP7793	T	C	.	PASS	END=696728;ChrB=ch09;StartB=914973;EndB=914973;Parent=SYN10;VarType=ShV;DupType=.
ch09	696744	SNP7794	C	T	.	PASS	END=696744;ChrB=ch09;StartB=914989;EndB=914989;Parent=SYN10;VarType=ShV;DupType=.
ch09	696768	SNP7795	G	A	.	PASS	END=696768;ChrB=ch09;StartB=915013;EndB=915013;Parent=SYN10;VarType=ShV;DupType=.
ch09	696771	SNP7796	G	A	.	PASS	END=696771;ChrB=ch09;StartB=915016;EndB=915016;Parent=SYN10;VarType=ShV;DupType=.
ch09	696807	SNP7797	A	C	.	PASS	END=696807;ChrB=ch09;StartB=915052;EndB=915052;Parent=SYN10;VarType=ShV;DupType=.
ch09	696824	SNP7798	G	A	.	PASS	END=696824;ChrB=ch09;StartB=915069;EndB=915069;Parent=SYN10;VarType=ShV;DupType=.
ch09	696841	SNP7799	G	A	.	PASS	END=696841;ChrB=ch09;StartB=915086;EndB=915086;Parent=SYN10;VarType=ShV;DupType=.
ch09	696868	SNP7800	A	T	.	PASS	END=696868;ChrB=ch09;StartB=915113;EndB=915113;Parent=SYN10;VarType=ShV;DupType=.
ch09	696876	SNP7801	T	G	.	PASS	END=696876;ChrB=ch09;StartB=915121;EndB=915121;Parent=SYN10;VarType=ShV;DupType=.
ch09	696882	SNP7802	T	G	.	PASS	END=696882;ChrB=ch09;StartB=915127;EndB=915127;Parent=SYN10;VarType=ShV;DupType=.
ch09	696912	SNP7803	C	A	.	PASS	END=696912;ChrB=ch09;StartB=915157;EndB=915157;Parent=SYN10;VarType=ShV;DupType=.
ch09	696970	SNP7804	C	T	.	PASS	END=696970;ChrB=ch09;StartB=915215;EndB=915215;Parent=SYN10;VarType=ShV;DupType=.
ch09	697011	SNP7805	G	A	.	PASS	END=697011;ChrB=ch09;StartB=915256;EndB=915256;Parent=SYN10;VarType=ShV;DupType=.
ch09	697023	SNP7806	A	C	.	PASS	END=697023;ChrB=ch09;StartB=915268;EndB=915268;Parent=SYN10;VarType=ShV;DupType=.
ch09	697051	SNP7807	A	G	.	PASS	END=697051;ChrB=ch09;StartB=915296;EndB=915296;Parent=SYN10;VarType=ShV;DupType=.
ch09	697053	SNP7808	C	T	.	PASS	END=697053;ChrB=ch09;StartB=915298;EndB=915298;Parent=SYN10;VarType=ShV;DupType=.
ch09	697070	SNP7809	G	A	.	PASS	END=697070;ChrB=ch09;StartB=915315;EndB=915315;Parent=SYN10;VarType=ShV;DupType=.
ch09	697074	SNP7810	T	C	.	PASS	END=697074;ChrB=ch09;StartB=915319;EndB=915319;Parent=SYN10;VarType=ShV;DupType=.
ch09	697081	SNP7811	C	A	.	PASS	END=697081;ChrB=ch09;StartB=915326;EndB=915326;Parent=SYN10;VarType=ShV;DupType=.
ch09	697089	SNP7812	T	C	.	PASS	END=697089;ChrB=ch09;StartB=915334;EndB=915334;Parent=SYN10;VarType=ShV;DupType=.
ch09	697112	SNP7813	A	C	.	PASS	END=697112;ChrB=ch09;StartB=915357;EndB=915357;Parent=SYN10;VarType=ShV;DupType=.
ch09	697126	SNP7814	T	C	.	PASS	END=697126;ChrB=ch09;StartB=915371;EndB=915371;Parent=SYN10;VarType=ShV;DupType=.
ch09	697141	SNP7815	G	T	.	PASS	END=697141;ChrB=ch09;StartB=915386;EndB=915386;Parent=SYN10;VarType=ShV;DupType=.
ch09	697147	SNP7816	C	T	.	PASS	END=697147;ChrB=ch09;StartB=915392;EndB=915392;Parent=SYN10;VarType=ShV;DupType=.
ch09	697163	DEL7817	TA	T	.	PASS	END=697164;ChrB=ch09;StartB=915408;EndB=915408;Parent=SYN10;VarType=ShV;DupType=.
ch09	697196	SNP7818	G	A	.	PASS	END=697196;ChrB=ch09;StartB=915440;EndB=915440;Parent=SYN10;VarType=ShV;DupType=.
ch09	697197	SNP7819	A	G	.	PASS	END=697197;ChrB=ch09;StartB=915441;EndB=915441;Parent=SYN10;VarType=ShV;DupType=.
ch09	697254	SNP7820	C	A	.	PASS	END=697254;ChrB=ch09;StartB=915498;EndB=915498;Parent=SYN10;VarType=ShV;DupType=.
ch09	697261	SNP7821	A	T	.	PASS	END=697261;ChrB=ch09;StartB=915505;EndB=915505;Parent=SYN10;VarType=ShV;DupType=.
ch09	697292	SNP7822	A	C	.	PASS	END=697292;ChrB=ch09;StartB=915536;EndB=915536;Parent=SYN10;VarType=ShV;DupType=.
ch09	697305	SNP7823	G	T	.	PASS	END=697305;ChrB=ch09;StartB=915549;EndB=915549;Parent=SYN10;VarType=ShV;DupType=.
ch09	697376	SNP7824	T	A	.	PASS	END=697376;ChrB=ch09;StartB=915620;EndB=915620;Parent=SYN10;VarType=ShV;DupType=.
ch09	697440	HDR45	N	<HDR>	.	PASS	END=701425;ChrB=ch09;StartB=915684;EndB=919896;Parent=SYN10;VarType=ShV;DupType=.
ch09	701426	SYNAL55	N	<SYNAL>	.	PASS	END=710898;ChrB=ch09;StartB=919897;EndB=929254;Parent=SYN10;VarType=.;DupType=.
ch09	701451	SNP7825	A	G	.	PASS	END=701451;ChrB=ch09;StartB=919922;EndB=919922;Parent=SYN10;VarType=ShV;DupType=.
ch09	701506	SNP7826	T	C	.	PASS	END=701506;ChrB=ch09;StartB=919977;EndB=919977;Parent=SYN10;VarType=ShV;DupType=.
ch09	701531	SNP7827	A	G	.	PASS	END=701531;ChrB=ch09;StartB=920002;EndB=920002;Parent=SYN10;VarType=ShV;DupType=.
ch09	701539	SNP7828	C	A	.	PASS	END=701539;ChrB=ch09;StartB=920010;EndB=920010;Parent=SYN10;VarType=ShV;DupType=.
ch09	701567	SNP7829	T	C	.	PASS	END=701567;ChrB=ch09;StartB=920038;EndB=920038;Parent=SYN10;VarType=ShV;DupType=.
ch09	701584	SNP7830	A	G	.	PASS	END=701584;ChrB=ch09;StartB=920055;EndB=920055;Parent=SYN10;VarType=ShV;DupType=.
ch09	701619	SNP7831	T	C	.	PASS	END=701619;ChrB=ch09;StartB=920090;EndB=920090;Parent=SYN10;VarType=ShV;DupType=.
ch09	701671	SNP7832	T	C	.	PASS	END=701671;ChrB=ch09;StartB=920142;EndB=920142;Parent=SYN10;VarType=ShV;DupType=.
ch09	701686	SNP7833	C	T	.	PASS	END=701686;ChrB=ch09;StartB=920157;EndB=920157;Parent=SYN10;VarType=ShV;DupType=.
ch09	701692	SNP7834	C	G	.	PASS	END=701692;ChrB=ch09;StartB=920163;EndB=920163;Parent=SYN10;VarType=ShV;DupType=.
ch09	701754	SNP7835	A	G	.	PASS	END=701754;ChrB=ch09;StartB=920225;EndB=920225;Parent=SYN10;VarType=ShV;DupType=.
ch09	701760	SNP7836	C	T	.	PASS	END=701760;ChrB=ch09;StartB=920231;EndB=920231;Parent=SYN10;VarType=ShV;DupType=.
ch09	701761	SNP7837	C	T	.	PASS	END=701761;ChrB=ch09;StartB=920232;EndB=920232;Parent=SYN10;VarType=ShV;DupType=.
ch09	701777	SNP7838	G	A	.	PASS	END=701777;ChrB=ch09;StartB=920248;EndB=920248;Parent=SYN10;VarType=ShV;DupType=.
ch09	701785	SNP7839	T	C	.	PASS	END=701785;ChrB=ch09;StartB=920256;EndB=920256;Parent=SYN10;VarType=ShV;DupType=.
ch09	701788	SNP7840	T	C	.	PASS	END=701788;ChrB=ch09;StartB=920259;EndB=920259;Parent=SYN10;VarType=ShV;DupType=.
ch09	701813	SNP7841	C	T	.	PASS	END=701813;ChrB=ch09;StartB=920284;EndB=920284;Parent=SYN10;VarType=ShV;DupType=.
ch09	701814	SNP7842	G	A	.	PASS	END=701814;ChrB=ch09;StartB=920285;EndB=920285;Parent=SYN10;VarType=ShV;DupType=.
ch09	701824	SNP7843	T	C	.	PASS	END=701824;ChrB=ch09;StartB=920295;EndB=920295;Parent=SYN10;VarType=ShV;DupType=.
ch09	701891	SNP7844	T	C	.	PASS	END=701891;ChrB=ch09;StartB=920362;EndB=920362;Parent=SYN10;VarType=ShV;DupType=.
ch09	701898	SNP7845	T	G	.	PASS	END=701898;ChrB=ch09;StartB=920369;EndB=920369;Parent=SYN10;VarType=ShV;DupType=.
ch09	701948	SNP7846	A	T	.	PASS	END=701948;ChrB=ch09;StartB=920419;EndB=920419;Parent=SYN10;VarType=ShV;DupType=.
ch09	701955	INS7847	G	GA	.	PASS	END=701955;ChrB=ch09;StartB=920426;EndB=920427;Parent=SYN10;VarType=ShV;DupType=.
ch09	701963	SNP7848	C	A	.	PASS	END=701963;ChrB=ch09;StartB=920435;EndB=920435;Parent=SYN10;VarType=ShV;DupType=.
ch09	701964	SNP7849	A	G	.	PASS	END=701964;ChrB=ch09;StartB=920436;EndB=920436;Parent=SYN10;VarType=ShV;DupType=.
ch09	701977	SNP7850	T	A	.	PASS	END=701977;ChrB=ch09;StartB=920449;EndB=920449;Parent=SYN10;VarType=ShV;DupType=.
ch09	701982	SNP7851	T	C	.	PASS	END=701982;ChrB=ch09;StartB=920454;EndB=920454;Parent=SYN10;VarType=ShV;DupType=.
ch09	702000	SNP7852	C	T	.	PASS	END=702000;ChrB=ch09;StartB=920472;EndB=920472;Parent=SYN10;VarType=ShV;DupType=.
ch09	702022	INS7853	T	TC	.	PASS	END=702022;ChrB=ch09;StartB=920494;EndB=920495;Parent=SYN10;VarType=ShV;DupType=.
ch09	702040	SNP7854	A	G	.	PASS	END=702040;ChrB=ch09;StartB=920513;EndB=920513;Parent=SYN10;VarType=ShV;DupType=.
ch09	702118	DEL7855	TG	T	.	PASS	END=702119;ChrB=ch09;StartB=920591;EndB=920591;Parent=SYN10;VarType=ShV;DupType=.
ch09	702143	SNP7856	C	A	.	PASS	END=702143;ChrB=ch09;StartB=920615;EndB=920615;Parent=SYN10;VarType=ShV;DupType=.
ch09	702149	SNP7857	G	A	.	PASS	END=702149;ChrB=ch09;StartB=920621;EndB=920621;Parent=SYN10;VarType=ShV;DupType=.
ch09	702194	SNP7858	T	C	.	PASS	END=702194;ChrB=ch09;StartB=920666;EndB=920666;Parent=SYN10;VarType=ShV;DupType=.
ch09	702196	SNP7859	A	G	.	PASS	END=702196;ChrB=ch09;StartB=920668;EndB=920668;Parent=SYN10;VarType=ShV;DupType=.
ch09	702221	SNP7860	G	A	.	PASS	END=702221;ChrB=ch09;StartB=920693;EndB=920693;Parent=SYN10;VarType=ShV;DupType=.
ch09	702230	SNP7861	C	A	.	PASS	END=702230;ChrB=ch09;StartB=920702;EndB=920702;Parent=SYN10;VarType=ShV;DupType=.
ch09	702236	SNP7862	A	G	.	PASS	END=702236;ChrB=ch09;StartB=920708;EndB=920708;Parent=SYN10;VarType=ShV;DupType=.
ch09	702237	SNP7863	C	A	.	PASS	END=702237;ChrB=ch09;StartB=920709;EndB=920709;Parent=SYN10;VarType=ShV;DupType=.
ch09	702243	SNP7864	T	C	.	PASS	END=702243;ChrB=ch09;StartB=920715;EndB=920715;Parent=SYN10;VarType=ShV;DupType=.
ch09	702310	SNP7865	G	A	.	PASS	END=702310;ChrB=ch09;StartB=920782;EndB=920782;Parent=SYN10;VarType=ShV;DupType=.
ch09	702311	SNP7866	A	G	.	PASS	END=702311;ChrB=ch09;StartB=920783;EndB=920783;Parent=SYN10;VarType=ShV;DupType=.
ch09	702353	SNP7867	A	C	.	PASS	END=702353;ChrB=ch09;StartB=920825;EndB=920825;Parent=SYN10;VarType=ShV;DupType=.
ch09	702378	SNP7868	A	G	.	PASS	END=702378;ChrB=ch09;StartB=920850;EndB=920850;Parent=SYN10;VarType=ShV;DupType=.
ch09	702400	SNP7869	C	G	.	PASS	END=702400;ChrB=ch09;StartB=920872;EndB=920872;Parent=SYN10;VarType=ShV;DupType=.
ch09	702420	SNP7870	G	A	.	PASS	END=702420;ChrB=ch09;StartB=920892;EndB=920892;Parent=SYN10;VarType=ShV;DupType=.
ch09	702430	SNP7871	T	G	.	PASS	END=702430;ChrB=ch09;StartB=920902;EndB=920902;Parent=SYN10;VarType=ShV;DupType=.
ch09	702433	SNP7872	A	C	.	PASS	END=702433;ChrB=ch09;StartB=920905;EndB=920905;Parent=SYN10;VarType=ShV;DupType=.
ch09	702458	SNP7873	T	C	.	PASS	END=702458;ChrB=ch09;StartB=920930;EndB=920930;Parent=SYN10;VarType=ShV;DupType=.
ch09	702470	SNP7874	A	G	.	PASS	END=702470;ChrB=ch09;StartB=920942;EndB=920942;Parent=SYN10;VarType=ShV;DupType=.
ch09	702472	SNP7875	G	A	.	PASS	END=702472;ChrB=ch09;StartB=920944;EndB=920944;Parent=SYN10;VarType=ShV;DupType=.
ch09	702474	SNP7876	G	A	.	PASS	END=702474;ChrB=ch09;StartB=920946;EndB=920946;Parent=SYN10;VarType=ShV;DupType=.
ch09	702490	SNP7877	G	C	.	PASS	END=702490;ChrB=ch09;StartB=920962;EndB=920962;Parent=SYN10;VarType=ShV;DupType=.
ch09	702493	SNP7878	T	G	.	PASS	END=702493;ChrB=ch09;StartB=920965;EndB=920965;Parent=SYN10;VarType=ShV;DupType=.
ch09	702494	SNP7879	C	A	.	PASS	END=702494;ChrB=ch09;StartB=920966;EndB=920966;Parent=SYN10;VarType=ShV;DupType=.
ch09	702520	SNP7880	A	G	.	PASS	END=702520;ChrB=ch09;StartB=920992;EndB=920992;Parent=SYN10;VarType=ShV;DupType=.
ch09	702542	SNP7881	A	G	.	PASS	END=702542;ChrB=ch09;StartB=921014;EndB=921014;Parent=SYN10;VarType=ShV;DupType=.
ch09	702545	SNP7882	A	C	.	PASS	END=702545;ChrB=ch09;StartB=921017;EndB=921017;Parent=SYN10;VarType=ShV;DupType=.
ch09	702548	SNP7883	T	C	.	PASS	END=702548;ChrB=ch09;StartB=921020;EndB=921020;Parent=SYN10;VarType=ShV;DupType=.
ch09	702556	SNP7884	A	C	.	PASS	END=702556;ChrB=ch09;StartB=921028;EndB=921028;Parent=SYN10;VarType=ShV;DupType=.
ch09	702563	SNP7885	G	A	.	PASS	END=702563;ChrB=ch09;StartB=921035;EndB=921035;Parent=SYN10;VarType=ShV;DupType=.
ch09	702584	SNP7886	A	G	.	PASS	END=702584;ChrB=ch09;StartB=921056;EndB=921056;Parent=SYN10;VarType=ShV;DupType=.
ch09	702600	SNP7887	G	A	.	PASS	END=702600;ChrB=ch09;StartB=921072;EndB=921072;Parent=SYN10;VarType=ShV;DupType=.
ch09	702643	SNP7888	T	A	.	PASS	END=702643;ChrB=ch09;StartB=921115;EndB=921115;Parent=SYN10;VarType=ShV;DupType=.
ch09	702666	SNP7889	G	T	.	PASS	END=702666;ChrB=ch09;StartB=921138;EndB=921138;Parent=SYN10;VarType=ShV;DupType=.
ch09	702671	SNP7890	G	A	.	PASS	END=702671;ChrB=ch09;StartB=921143;EndB=921143;Parent=SYN10;VarType=ShV;DupType=.
ch09	702683	SNP7891	A	C	.	PASS	END=702683;ChrB=ch09;StartB=921155;EndB=921155;Parent=SYN10;VarType=ShV;DupType=.
ch09	702684	SNP7892	G	A	.	PASS	END=702684;ChrB=ch09;StartB=921156;EndB=921156;Parent=SYN10;VarType=ShV;DupType=.
ch09	702686	SNP7893	G	A	.	PASS	END=702686;ChrB=ch09;StartB=921158;EndB=921158;Parent=SYN10;VarType=ShV;DupType=.
ch09	702723	SNP7894	A	G	.	PASS	END=702723;ChrB=ch09;StartB=921195;EndB=921195;Parent=SYN10;VarType=ShV;DupType=.
ch09	702771	SNP7895	C	T	.	PASS	END=702771;ChrB=ch09;StartB=921243;EndB=921243;Parent=SYN10;VarType=ShV;DupType=.
ch09	702773	SNP7896	T	A	.	PASS	END=702773;ChrB=ch09;StartB=921245;EndB=921245;Parent=SYN10;VarType=ShV;DupType=.
ch09	702794	SNP7897	G	A	.	PASS	END=702794;ChrB=ch09;StartB=921266;EndB=921266;Parent=SYN10;VarType=ShV;DupType=.
ch09	702802	SNP7898	A	G	.	PASS	END=702802;ChrB=ch09;StartB=921274;EndB=921274;Parent=SYN10;VarType=ShV;DupType=.
ch09	702834	SNP7899	C	T	.	PASS	END=702834;ChrB=ch09;StartB=921306;EndB=921306;Parent=SYN10;VarType=ShV;DupType=.
ch09	702835	SNP7900	T	G	.	PASS	END=702835;ChrB=ch09;StartB=921307;EndB=921307;Parent=SYN10;VarType=ShV;DupType=.
ch09	702849	SNP7901	G	A	.	PASS	END=702849;ChrB=ch09;StartB=921321;EndB=921321;Parent=SYN10;VarType=ShV;DupType=.
ch09	702871	SNP7902	T	G	.	PASS	END=702871;ChrB=ch09;StartB=921343;EndB=921343;Parent=SYN10;VarType=ShV;DupType=.
ch09	702878	SNP7903	A	G	.	PASS	END=702878;ChrB=ch09;StartB=921350;EndB=921350;Parent=SYN10;VarType=ShV;DupType=.
ch09	702891	SNP7904	A	T	.	PASS	END=702891;ChrB=ch09;StartB=921363;EndB=921363;Parent=SYN10;VarType=ShV;DupType=.
ch09	702912	SNP7905	G	T	.	PASS	END=702912;ChrB=ch09;StartB=921384;EndB=921384;Parent=SYN10;VarType=ShV;DupType=.
ch09	702919	SNP7906	A	C	.	PASS	END=702919;ChrB=ch09;StartB=921391;EndB=921391;Parent=SYN10;VarType=ShV;DupType=.
ch09	702941	SNP7907	T	C	.	PASS	END=702941;ChrB=ch09;StartB=921413;EndB=921413;Parent=SYN10;VarType=ShV;DupType=.
ch09	702954	SNP7908	G	C	.	PASS	END=702954;ChrB=ch09;StartB=921426;EndB=921426;Parent=SYN10;VarType=ShV;DupType=.
ch09	703013	SNP7909	A	G	.	PASS	END=703013;ChrB=ch09;StartB=921485;EndB=921485;Parent=SYN10;VarType=ShV;DupType=.
ch09	703020	DEL7910	GTT	G	.	PASS	END=703022;ChrB=ch09;StartB=921492;EndB=921492;Parent=SYN10;VarType=ShV;DupType=.
ch09	703058	SNP7911	A	G	.	PASS	END=703058;ChrB=ch09;StartB=921528;EndB=921528;Parent=SYN10;VarType=ShV;DupType=.
ch09	703113	SNP7912	A	C	.	PASS	END=703113;ChrB=ch09;StartB=921583;EndB=921583;Parent=SYN10;VarType=ShV;DupType=.
ch09	703117	SNP7913	T	A	.	PASS	END=703117;ChrB=ch09;StartB=921587;EndB=921587;Parent=SYN10;VarType=ShV;DupType=.
ch09	703126	SNP7914	G	T	.	PASS	END=703126;ChrB=ch09;StartB=921596;EndB=921596;Parent=SYN10;VarType=ShV;DupType=.
ch09	703156	SNP7915	G	A	.	PASS	END=703156;ChrB=ch09;StartB=921626;EndB=921626;Parent=SYN10;VarType=ShV;DupType=.
ch09	703157	SNP7916	A	C	.	PASS	END=703157;ChrB=ch09;StartB=921627;EndB=921627;Parent=SYN10;VarType=ShV;DupType=.
ch09	703167	SNP7917	T	A	.	PASS	END=703167;ChrB=ch09;StartB=921637;EndB=921637;Parent=SYN10;VarType=ShV;DupType=.
ch09	703168	DEL7918	TCATG	T	.	PASS	END=703172;ChrB=ch09;StartB=921638;EndB=921638;Parent=SYN10;VarType=ShV;DupType=.
ch09	703179	SNP7919	G	A	.	PASS	END=703179;ChrB=ch09;StartB=921645;EndB=921645;Parent=SYN10;VarType=ShV;DupType=.
ch09	703186	SNP7920	A	T	.	PASS	END=703186;ChrB=ch09;StartB=921652;EndB=921652;Parent=SYN10;VarType=ShV;DupType=.
ch09	703187	SNP7921	C	T	.	PASS	END=703187;ChrB=ch09;StartB=921653;EndB=921653;Parent=SYN10;VarType=ShV;DupType=.
ch09	703197	SNP7922	G	A	.	PASS	END=703197;ChrB=ch09;StartB=921663;EndB=921663;Parent=SYN10;VarType=ShV;DupType=.
ch09	703231	SNP7923	A	G	.	PASS	END=703231;ChrB=ch09;StartB=921697;EndB=921697;Parent=SYN10;VarType=ShV;DupType=.
ch09	703236	SNP7924	C	T	.	PASS	END=703236;ChrB=ch09;StartB=921702;EndB=921702;Parent=SYN10;VarType=ShV;DupType=.
ch09	703332	SNP7925	A	C	.	PASS	END=703332;ChrB=ch09;StartB=921798;EndB=921798;Parent=SYN10;VarType=ShV;DupType=.
ch09	703347	SNP7926	G	T	.	PASS	END=703347;ChrB=ch09;StartB=921813;EndB=921813;Parent=SYN10;VarType=ShV;DupType=.
ch09	703352	SNP7927	C	G	.	PASS	END=703352;ChrB=ch09;StartB=921818;EndB=921818;Parent=SYN10;VarType=ShV;DupType=.
ch09	703394	SNP7928	C	A	.	PASS	END=703394;ChrB=ch09;StartB=921860;EndB=921860;Parent=SYN10;VarType=ShV;DupType=.
ch09	703414	SNP7929	A	T	.	PASS	END=703414;ChrB=ch09;StartB=921880;EndB=921880;Parent=SYN10;VarType=ShV;DupType=.
ch09	703428	SNP7930	T	C	.	PASS	END=703428;ChrB=ch09;StartB=921894;EndB=921894;Parent=SYN10;VarType=ShV;DupType=.
ch09	703484	SNP7931	A	T	.	PASS	END=703484;ChrB=ch09;StartB=921950;EndB=921950;Parent=SYN10;VarType=ShV;DupType=.
ch09	703494	SNP7932	C	G	.	PASS	END=703494;ChrB=ch09;StartB=921960;EndB=921960;Parent=SYN10;VarType=ShV;DupType=.
ch09	703503	SNP7933	C	G	.	PASS	END=703503;ChrB=ch09;StartB=921969;EndB=921969;Parent=SYN10;VarType=ShV;DupType=.
ch09	703542	SNP7934	A	G	.	PASS	END=703542;ChrB=ch09;StartB=922008;EndB=922008;Parent=SYN10;VarType=ShV;DupType=.
ch09	703550	SNP7935	A	T	.	PASS	END=703550;ChrB=ch09;StartB=922016;EndB=922016;Parent=SYN10;VarType=ShV;DupType=.
ch09	703555	SNP7936	T	A	.	PASS	END=703555;ChrB=ch09;StartB=922021;EndB=922021;Parent=SYN10;VarType=ShV;DupType=.
ch09	703574	DEL7937	AAT	A	.	PASS	END=703576;ChrB=ch09;StartB=922040;EndB=922040;Parent=SYN10;VarType=ShV;DupType=.
ch09	703619	DEL7938	CCAAGAAGCACATGTCTGTGATACTAAAATCACATTTACGGATAACGATCTTCTATTTGGTGAAACATTACA	C	.	PASS	END=703690;ChrB=ch09;StartB=922083;EndB=922083;Parent=SYN10;VarType=ShV;DupType=.
ch09	703696	SNP7939	G	A	.	PASS	END=703696;ChrB=ch09;StartB=922089;EndB=922089;Parent=SYN10;VarType=ShV;DupType=.
ch09	703733	SNP7940	G	T	.	PASS	END=703733;ChrB=ch09;StartB=922126;EndB=922126;Parent=SYN10;VarType=ShV;DupType=.
ch09	703764	SNP7941	G	A	.	PASS	END=703764;ChrB=ch09;StartB=922157;EndB=922157;Parent=SYN10;VarType=ShV;DupType=.
ch09	703782	SNP7942	A	G	.	PASS	END=703782;ChrB=ch09;StartB=922175;EndB=922175;Parent=SYN10;VarType=ShV;DupType=.
ch09	703793	SNP7943	A	G	.	PASS	END=703793;ChrB=ch09;StartB=922186;EndB=922186;Parent=SYN10;VarType=ShV;DupType=.
ch09	703813	SNP7944	G	C	.	PASS	END=703813;ChrB=ch09;StartB=922206;EndB=922206;Parent=SYN10;VarType=ShV;DupType=.
ch09	703831	SNP7945	C	G	.	PASS	END=703831;ChrB=ch09;StartB=922224;EndB=922224;Parent=SYN10;VarType=ShV;DupType=.
ch09	703841	SNP7946	A	G	.	PASS	END=703841;ChrB=ch09;StartB=922234;EndB=922234;Parent=SYN10;VarType=ShV;DupType=.
ch09	703846	SNP7947	G	A	.	PASS	END=703846;ChrB=ch09;StartB=922239;EndB=922239;Parent=SYN10;VarType=ShV;DupType=.
ch09	703849	SNP7948	G	T	.	PASS	END=703849;ChrB=ch09;StartB=922242;EndB=922242;Parent=SYN10;VarType=ShV;DupType=.
ch09	703857	SNP7949	T	C	.	PASS	END=703857;ChrB=ch09;StartB=922250;EndB=922250;Parent=SYN10;VarType=ShV;DupType=.
ch09	703913	SNP7950	A	G	.	PASS	END=703913;ChrB=ch09;StartB=922306;EndB=922306;Parent=SYN10;VarType=ShV;DupType=.
ch09	703921	SNP7951	T	G	.	PASS	END=703921;ChrB=ch09;StartB=922314;EndB=922314;Parent=SYN10;VarType=ShV;DupType=.
ch09	703924	SNP7952	T	C	.	PASS	END=703924;ChrB=ch09;StartB=922317;EndB=922317;Parent=SYN10;VarType=ShV;DupType=.
ch09	703960	SNP7953	G	A	.	PASS	END=703960;ChrB=ch09;StartB=922353;EndB=922353;Parent=SYN10;VarType=ShV;DupType=.
ch09	703976	SNP7954	T	A	.	PASS	END=703976;ChrB=ch09;StartB=922369;EndB=922369;Parent=SYN10;VarType=ShV;DupType=.
ch09	704011	DEL7955	CTTACTA	C	.	PASS	END=704017;ChrB=ch09;StartB=922404;EndB=922404;Parent=SYN10;VarType=ShV;DupType=.
ch09	704085	SNP7956	G	A	.	PASS	END=704085;ChrB=ch09;StartB=922472;EndB=922472;Parent=SYN10;VarType=ShV;DupType=.
ch09	704145	SNP7957	G	T	.	PASS	END=704145;ChrB=ch09;StartB=922532;EndB=922532;Parent=SYN10;VarType=ShV;DupType=.
ch09	704153	SNP7958	C	T	.	PASS	END=704153;ChrB=ch09;StartB=922540;EndB=922540;Parent=SYN10;VarType=ShV;DupType=.
ch09	704160	SNP7959	G	T	.	PASS	END=704160;ChrB=ch09;StartB=922547;EndB=922547;Parent=SYN10;VarType=ShV;DupType=.
ch09	704162	DEL7960	CA	C	.	PASS	END=704163;ChrB=ch09;StartB=922549;EndB=922549;Parent=SYN10;VarType=ShV;DupType=.
ch09	704208	SNP7961	G	A	.	PASS	END=704208;ChrB=ch09;StartB=922594;EndB=922594;Parent=SYN10;VarType=ShV;DupType=.
ch09	704218	SNP7962	A	T	.	PASS	END=704218;ChrB=ch09;StartB=922604;EndB=922604;Parent=SYN10;VarType=ShV;DupType=.
ch09	704222	SNP7963	T	G	.	PASS	END=704222;ChrB=ch09;StartB=922608;EndB=922608;Parent=SYN10;VarType=ShV;DupType=.
ch09	704271	SNP7964	T	C	.	PASS	END=704271;ChrB=ch09;StartB=922657;EndB=922657;Parent=SYN10;VarType=ShV;DupType=.
ch09	704282	SNP7965	A	T	.	PASS	END=704282;ChrB=ch09;StartB=922668;EndB=922668;Parent=SYN10;VarType=ShV;DupType=.
ch09	704324	INS7966	G	GA	.	PASS	END=704324;ChrB=ch09;StartB=922710;EndB=922711;Parent=SYN10;VarType=ShV;DupType=.
ch09	704335	SNP7967	G	T	.	PASS	END=704335;ChrB=ch09;StartB=922722;EndB=922722;Parent=SYN10;VarType=ShV;DupType=.
ch09	704347	SNP7968	C	G	.	PASS	END=704347;ChrB=ch09;StartB=922734;EndB=922734;Parent=SYN10;VarType=ShV;DupType=.
ch09	704420	DEL7969	TTGCCAGAAAAGTCAGTCGCTCAAGATCAAGTGCTA	T	.	PASS	END=704455;ChrB=ch09;StartB=922807;EndB=922807;Parent=SYN10;VarType=ShV;DupType=.
ch09	704463	SNP7970	T	C	.	PASS	END=704463;ChrB=ch09;StartB=922815;EndB=922815;Parent=SYN10;VarType=ShV;DupType=.
ch09	704477	SNP7971	T	A	.	PASS	END=704477;ChrB=ch09;StartB=922829;EndB=922829;Parent=SYN10;VarType=ShV;DupType=.
ch09	704486	SNP7972	T	A	.	PASS	END=704486;ChrB=ch09;StartB=922838;EndB=922838;Parent=SYN10;VarType=ShV;DupType=.
ch09	704509	SNP7973	C	A	.	PASS	END=704509;ChrB=ch09;StartB=922861;EndB=922861;Parent=SYN10;VarType=ShV;DupType=.
ch09	704526	SNP7974	A	C	.	PASS	END=704526;ChrB=ch09;StartB=922878;EndB=922878;Parent=SYN10;VarType=ShV;DupType=.
ch09	704532	SNP7975	A	G	.	PASS	END=704532;ChrB=ch09;StartB=922884;EndB=922884;Parent=SYN10;VarType=ShV;DupType=.
ch09	704538	SNP7976	C	G	.	PASS	END=704538;ChrB=ch09;StartB=922890;EndB=922890;Parent=SYN10;VarType=ShV;DupType=.
ch09	704552	SNP7977	A	G	.	PASS	END=704552;ChrB=ch09;StartB=922904;EndB=922904;Parent=SYN10;VarType=ShV;DupType=.
ch09	704568	SNP7978	C	A	.	PASS	END=704568;ChrB=ch09;StartB=922920;EndB=922920;Parent=SYN10;VarType=ShV;DupType=.
ch09	704580	SNP7979	T	C	.	PASS	END=704580;ChrB=ch09;StartB=922932;EndB=922932;Parent=SYN10;VarType=ShV;DupType=.
ch09	704616	SNP7980	A	T	.	PASS	END=704616;ChrB=ch09;StartB=922968;EndB=922968;Parent=SYN10;VarType=ShV;DupType=.
ch09	704620	SNP7981	G	A	.	PASS	END=704620;ChrB=ch09;StartB=922972;EndB=922972;Parent=SYN10;VarType=ShV;DupType=.
ch09	704625	SNP7982	C	T	.	PASS	END=704625;ChrB=ch09;StartB=922977;EndB=922977;Parent=SYN10;VarType=ShV;DupType=.
ch09	704632	SNP7983	C	T	.	PASS	END=704632;ChrB=ch09;StartB=922984;EndB=922984;Parent=SYN10;VarType=ShV;DupType=.
ch09	704646	SNP7984	T	G	.	PASS	END=704646;ChrB=ch09;StartB=922998;EndB=922998;Parent=SYN10;VarType=ShV;DupType=.
ch09	704649	SNP7985	C	A	.	PASS	END=704649;ChrB=ch09;StartB=923001;EndB=923001;Parent=SYN10;VarType=ShV;DupType=.
ch09	704655	SNP7986	T	A	.	PASS	END=704655;ChrB=ch09;StartB=923007;EndB=923007;Parent=SYN10;VarType=ShV;DupType=.
ch09	704681	SNP7987	A	G	.	PASS	END=704681;ChrB=ch09;StartB=923033;EndB=923033;Parent=SYN10;VarType=ShV;DupType=.
ch09	704702	SNP7988	T	C	.	PASS	END=704702;ChrB=ch09;StartB=923054;EndB=923054;Parent=SYN10;VarType=ShV;DupType=.
ch09	704718	SNP7989	G	A	.	PASS	END=704718;ChrB=ch09;StartB=923070;EndB=923070;Parent=SYN10;VarType=ShV;DupType=.
ch09	704755	SNP7990	A	G	.	PASS	END=704755;ChrB=ch09;StartB=923107;EndB=923107;Parent=SYN10;VarType=ShV;DupType=.
ch09	704762	SNP7991	T	G	.	PASS	END=704762;ChrB=ch09;StartB=923114;EndB=923114;Parent=SYN10;VarType=ShV;DupType=.
ch09	704768	SNP7992	A	C	.	PASS	END=704768;ChrB=ch09;StartB=923120;EndB=923120;Parent=SYN10;VarType=ShV;DupType=.
ch09	704782	SNP7993	T	C	.	PASS	END=704782;ChrB=ch09;StartB=923134;EndB=923134;Parent=SYN10;VarType=ShV;DupType=.
ch09	704831	SNP7994	A	G	.	PASS	END=704831;ChrB=ch09;StartB=923183;EndB=923183;Parent=SYN10;VarType=ShV;DupType=.
ch09	704879	SNP7995	G	A	.	PASS	END=704879;ChrB=ch09;StartB=923231;EndB=923231;Parent=SYN10;VarType=ShV;DupType=.
ch09	704890	SNP7996	G	A	.	PASS	END=704890;ChrB=ch09;StartB=923242;EndB=923242;Parent=SYN10;VarType=ShV;DupType=.
ch09	704891	SNP7997	G	T	.	PASS	END=704891;ChrB=ch09;StartB=923243;EndB=923243;Parent=SYN10;VarType=ShV;DupType=.
ch09	704896	SNP7998	T	C	.	PASS	END=704896;ChrB=ch09;StartB=923248;EndB=923248;Parent=SYN10;VarType=ShV;DupType=.
ch09	704903	SNP7999	G	T	.	PASS	END=704903;ChrB=ch09;StartB=923255;EndB=923255;Parent=SYN10;VarType=ShV;DupType=.
ch09	704909	SNP8000	C	T	.	PASS	END=704909;ChrB=ch09;StartB=923261;EndB=923261;Parent=SYN10;VarType=ShV;DupType=.
ch09	704922	SNP8001	T	C	.	PASS	END=704922;ChrB=ch09;StartB=923274;EndB=923274;Parent=SYN10;VarType=ShV;DupType=.
ch09	704930	SNP8002	A	G	.	PASS	END=704930;ChrB=ch09;StartB=923282;EndB=923282;Parent=SYN10;VarType=ShV;DupType=.
ch09	704945	SNP8003	A	G	.	PASS	END=704945;ChrB=ch09;StartB=923297;EndB=923297;Parent=SYN10;VarType=ShV;DupType=.
ch09	704981	SNP8004	T	A	.	PASS	END=704981;ChrB=ch09;StartB=923333;EndB=923333;Parent=SYN10;VarType=ShV;DupType=.
ch09	704990	SNP8005	A	G	.	PASS	END=704990;ChrB=ch09;StartB=923342;EndB=923342;Parent=SYN10;VarType=ShV;DupType=.
ch09	705004	SNP8006	T	G	.	PASS	END=705004;ChrB=ch09;StartB=923356;EndB=923356;Parent=SYN10;VarType=ShV;DupType=.
ch09	705006	SNP8007	A	G	.	PASS	END=705006;ChrB=ch09;StartB=923358;EndB=923358;Parent=SYN10;VarType=ShV;DupType=.
ch09	705007	SNP8008	C	T	.	PASS	END=705007;ChrB=ch09;StartB=923359;EndB=923359;Parent=SYN10;VarType=ShV;DupType=.
ch09	705037	SNP8009	A	G	.	PASS	END=705037;ChrB=ch09;StartB=923389;EndB=923389;Parent=SYN10;VarType=ShV;DupType=.
ch09	705063	SNP8010	G	T	.	PASS	END=705063;ChrB=ch09;StartB=923415;EndB=923415;Parent=SYN10;VarType=ShV;DupType=.
ch09	705073	SNP8011	A	T	.	PASS	END=705073;ChrB=ch09;StartB=923425;EndB=923425;Parent=SYN10;VarType=ShV;DupType=.
ch09	705074	SNP8012	G	T	.	PASS	END=705074;ChrB=ch09;StartB=923426;EndB=923426;Parent=SYN10;VarType=ShV;DupType=.
ch09	705090	SNP8013	C	T	.	PASS	END=705090;ChrB=ch09;StartB=923442;EndB=923442;Parent=SYN10;VarType=ShV;DupType=.
ch09	705104	SNP8014	A	G	.	PASS	END=705104;ChrB=ch09;StartB=923456;EndB=923456;Parent=SYN10;VarType=ShV;DupType=.
ch09	705107	SNP8015	A	G	.	PASS	END=705107;ChrB=ch09;StartB=923459;EndB=923459;Parent=SYN10;VarType=ShV;DupType=.
ch09	705161	SNP8016	A	T	.	PASS	END=705161;ChrB=ch09;StartB=923513;EndB=923513;Parent=SYN10;VarType=ShV;DupType=.
ch09	705187	SNP8017	T	C	.	PASS	END=705187;ChrB=ch09;StartB=923539;EndB=923539;Parent=SYN10;VarType=ShV;DupType=.
ch09	705194	SNP8018	C	T	.	PASS	END=705194;ChrB=ch09;StartB=923546;EndB=923546;Parent=SYN10;VarType=ShV;DupType=.
ch09	705204	SNP8019	T	C	.	PASS	END=705204;ChrB=ch09;StartB=923556;EndB=923556;Parent=SYN10;VarType=ShV;DupType=.
ch09	705250	SNP8020	T	G	.	PASS	END=705250;ChrB=ch09;StartB=923602;EndB=923602;Parent=SYN10;VarType=ShV;DupType=.
ch09	705280	SNP8021	T	C	.	PASS	END=705280;ChrB=ch09;StartB=923632;EndB=923632;Parent=SYN10;VarType=ShV;DupType=.
ch09	705286	SNP8022	G	A	.	PASS	END=705286;ChrB=ch09;StartB=923638;EndB=923638;Parent=SYN10;VarType=ShV;DupType=.
ch09	705301	SNP8023	T	G	.	PASS	END=705301;ChrB=ch09;StartB=923653;EndB=923653;Parent=SYN10;VarType=ShV;DupType=.
ch09	705306	SNP8024	A	G	.	PASS	END=705306;ChrB=ch09;StartB=923658;EndB=923658;Parent=SYN10;VarType=ShV;DupType=.
ch09	705314	SNP8025	C	T	.	PASS	END=705314;ChrB=ch09;StartB=923666;EndB=923666;Parent=SYN10;VarType=ShV;DupType=.
ch09	705360	SNP8026	C	T	.	PASS	END=705360;ChrB=ch09;StartB=923712;EndB=923712;Parent=SYN10;VarType=ShV;DupType=.
ch09	705362	SNP8027	A	G	.	PASS	END=705362;ChrB=ch09;StartB=923714;EndB=923714;Parent=SYN10;VarType=ShV;DupType=.
ch09	705381	SNP8028	A	G	.	PASS	END=705381;ChrB=ch09;StartB=923733;EndB=923733;Parent=SYN10;VarType=ShV;DupType=.
ch09	705390	SNP8029	C	T	.	PASS	END=705390;ChrB=ch09;StartB=923742;EndB=923742;Parent=SYN10;VarType=ShV;DupType=.
ch09	705402	SNP8030	T	C	.	PASS	END=705402;ChrB=ch09;StartB=923754;EndB=923754;Parent=SYN10;VarType=ShV;DupType=.
ch09	705423	SNP8031	A	T	.	PASS	END=705423;ChrB=ch09;StartB=923775;EndB=923775;Parent=SYN10;VarType=ShV;DupType=.
ch09	705430	SNP8032	T	C	.	PASS	END=705430;ChrB=ch09;StartB=923782;EndB=923782;Parent=SYN10;VarType=ShV;DupType=.
ch09	705434	SNP8033	A	G	.	PASS	END=705434;ChrB=ch09;StartB=923786;EndB=923786;Parent=SYN10;VarType=ShV;DupType=.
ch09	705507	SNP8034	A	G	.	PASS	END=705507;ChrB=ch09;StartB=923859;EndB=923859;Parent=SYN10;VarType=ShV;DupType=.
ch09	705508	SNP8035	C	T	.	PASS	END=705508;ChrB=ch09;StartB=923860;EndB=923860;Parent=SYN10;VarType=ShV;DupType=.
ch09	705516	SNP8036	G	T	.	PASS	END=705516;ChrB=ch09;StartB=923868;EndB=923868;Parent=SYN10;VarType=ShV;DupType=.
ch09	705568	SNP8037	C	T	.	PASS	END=705568;ChrB=ch09;StartB=923920;EndB=923920;Parent=SYN10;VarType=ShV;DupType=.
ch09	705584	SNP8038	T	G	.	PASS	END=705584;ChrB=ch09;StartB=923936;EndB=923936;Parent=SYN10;VarType=ShV;DupType=.
ch09	705596	SNP8039	A	G	.	PASS	END=705596;ChrB=ch09;StartB=923948;EndB=923948;Parent=SYN10;VarType=ShV;DupType=.
ch09	705616	SNP8040	T	G	.	PASS	END=705616;ChrB=ch09;StartB=923968;EndB=923968;Parent=SYN10;VarType=ShV;DupType=.
ch09	705659	SNP8041	T	C	.	PASS	END=705659;ChrB=ch09;StartB=924011;EndB=924011;Parent=SYN10;VarType=ShV;DupType=.
ch09	705660	SNP8042	G	T	.	PASS	END=705660;ChrB=ch09;StartB=924012;EndB=924012;Parent=SYN10;VarType=ShV;DupType=.
ch09	705669	SNP8043	C	T	.	PASS	END=705669;ChrB=ch09;StartB=924021;EndB=924021;Parent=SYN10;VarType=ShV;DupType=.
ch09	705673	SNP8044	G	A	.	PASS	END=705673;ChrB=ch09;StartB=924025;EndB=924025;Parent=SYN10;VarType=ShV;DupType=.
ch09	705689	SNP8045	A	G	.	PASS	END=705689;ChrB=ch09;StartB=924041;EndB=924041;Parent=SYN10;VarType=ShV;DupType=.
ch09	705711	SNP8046	C	T	.	PASS	END=705711;ChrB=ch09;StartB=924063;EndB=924063;Parent=SYN10;VarType=ShV;DupType=.
ch09	705769	SNP8047	G	A	.	PASS	END=705769;ChrB=ch09;StartB=924121;EndB=924121;Parent=SYN10;VarType=ShV;DupType=.
ch09	705807	SNP8048	A	T	.	PASS	END=705807;ChrB=ch09;StartB=924159;EndB=924159;Parent=SYN10;VarType=ShV;DupType=.
ch09	705869	SNP8049	C	G	.	PASS	END=705869;ChrB=ch09;StartB=924221;EndB=924221;Parent=SYN10;VarType=ShV;DupType=.
ch09	705871	SNP8050	G	C	.	PASS	END=705871;ChrB=ch09;StartB=924223;EndB=924223;Parent=SYN10;VarType=ShV;DupType=.
ch09	705877	SNP8051	G	A	.	PASS	END=705877;ChrB=ch09;StartB=924229;EndB=924229;Parent=SYN10;VarType=ShV;DupType=.
ch09	705897	SNP8052	A	G	.	PASS	END=705897;ChrB=ch09;StartB=924249;EndB=924249;Parent=SYN10;VarType=ShV;DupType=.
ch09	705899	SNP8053	A	G	.	PASS	END=705899;ChrB=ch09;StartB=924251;EndB=924251;Parent=SYN10;VarType=ShV;DupType=.
ch09	705923	SNP8054	A	T	.	PASS	END=705923;ChrB=ch09;StartB=924275;EndB=924275;Parent=SYN10;VarType=ShV;DupType=.
ch09	705930	SNP8055	A	G	.	PASS	END=705930;ChrB=ch09;StartB=924282;EndB=924282;Parent=SYN10;VarType=ShV;DupType=.
ch09	705948	SNP8056	C	T	.	PASS	END=705948;ChrB=ch09;StartB=924300;EndB=924300;Parent=SYN10;VarType=ShV;DupType=.
ch09	705975	SNP8057	T	G	.	PASS	END=705975;ChrB=ch09;StartB=924327;EndB=924327;Parent=SYN10;VarType=ShV;DupType=.
ch09	705980	SNP8058	T	C	.	PASS	END=705980;ChrB=ch09;StartB=924332;EndB=924332;Parent=SYN10;VarType=ShV;DupType=.
ch09	706028	SNP8059	T	C	.	PASS	END=706028;ChrB=ch09;StartB=924380;EndB=924380;Parent=SYN10;VarType=ShV;DupType=.
ch09	706076	SNP8060	T	G	.	PASS	END=706076;ChrB=ch09;StartB=924428;EndB=924428;Parent=SYN10;VarType=ShV;DupType=.
ch09	706077	SNP8061	C	T	.	PASS	END=706077;ChrB=ch09;StartB=924429;EndB=924429;Parent=SYN10;VarType=ShV;DupType=.
ch09	706100	DEL8062	AAT	A	.	PASS	END=706102;ChrB=ch09;StartB=924452;EndB=924452;Parent=SYN10;VarType=ShV;DupType=.
ch09	706177	SNP8063	C	T	.	PASS	END=706177;ChrB=ch09;StartB=924527;EndB=924527;Parent=SYN10;VarType=ShV;DupType=.
ch09	706188	SNP8064	C	A	.	PASS	END=706188;ChrB=ch09;StartB=924538;EndB=924538;Parent=SYN10;VarType=ShV;DupType=.
ch09	706229	SNP8065	A	G	.	PASS	END=706229;ChrB=ch09;StartB=924579;EndB=924579;Parent=SYN10;VarType=ShV;DupType=.
ch09	706268	SNP8066	G	A	.	PASS	END=706268;ChrB=ch09;StartB=924618;EndB=924618;Parent=SYN10;VarType=ShV;DupType=.
ch09	706269	SNP8067	T	C	.	PASS	END=706269;ChrB=ch09;StartB=924619;EndB=924619;Parent=SYN10;VarType=ShV;DupType=.
ch09	706293	SNP8068	G	A	.	PASS	END=706293;ChrB=ch09;StartB=924643;EndB=924643;Parent=SYN10;VarType=ShV;DupType=.
ch09	706300	SNP8069	C	A	.	PASS	END=706300;ChrB=ch09;StartB=924650;EndB=924650;Parent=SYN10;VarType=ShV;DupType=.
ch09	706377	SNP8070	A	G	.	PASS	END=706377;ChrB=ch09;StartB=924727;EndB=924727;Parent=SYN10;VarType=ShV;DupType=.
ch09	706404	SNP8071	G	A	.	PASS	END=706404;ChrB=ch09;StartB=924754;EndB=924754;Parent=SYN10;VarType=ShV;DupType=.
ch09	706412	SNP8072	C	T	.	PASS	END=706412;ChrB=ch09;StartB=924762;EndB=924762;Parent=SYN10;VarType=ShV;DupType=.
ch09	706442	SNP8073	A	C	.	PASS	END=706442;ChrB=ch09;StartB=924792;EndB=924792;Parent=SYN10;VarType=ShV;DupType=.
ch09	706469	SNP8074	C	A	.	PASS	END=706469;ChrB=ch09;StartB=924819;EndB=924819;Parent=SYN10;VarType=ShV;DupType=.
ch09	706489	SNP8075	T	A	.	PASS	END=706489;ChrB=ch09;StartB=924839;EndB=924839;Parent=SYN10;VarType=ShV;DupType=.
ch09	706498	SNP8076	C	A	.	PASS	END=706498;ChrB=ch09;StartB=924848;EndB=924848;Parent=SYN10;VarType=ShV;DupType=.
ch09	706520	SNP8077	A	G	.	PASS	END=706520;ChrB=ch09;StartB=924870;EndB=924870;Parent=SYN10;VarType=ShV;DupType=.
ch09	706548	SNP8078	T	A	.	PASS	END=706548;ChrB=ch09;StartB=924898;EndB=924898;Parent=SYN10;VarType=ShV;DupType=.
ch09	706549	SNP8079	G	A	.	PASS	END=706549;ChrB=ch09;StartB=924899;EndB=924899;Parent=SYN10;VarType=ShV;DupType=.
ch09	706560	SNP8080	A	C	.	PASS	END=706560;ChrB=ch09;StartB=924910;EndB=924910;Parent=SYN10;VarType=ShV;DupType=.
ch09	706594	SNP8081	G	A	.	PASS	END=706594;ChrB=ch09;StartB=924944;EndB=924944;Parent=SYN10;VarType=ShV;DupType=.
ch09	706604	SNP8082	T	G	.	PASS	END=706604;ChrB=ch09;StartB=924954;EndB=924954;Parent=SYN10;VarType=ShV;DupType=.
ch09	706612	SNP8083	T	C	.	PASS	END=706612;ChrB=ch09;StartB=924962;EndB=924962;Parent=SYN10;VarType=ShV;DupType=.
ch09	706655	SNP8084	G	A	.	PASS	END=706655;ChrB=ch09;StartB=925005;EndB=925005;Parent=SYN10;VarType=ShV;DupType=.
ch09	706664	SNP8085	G	C	.	PASS	END=706664;ChrB=ch09;StartB=925014;EndB=925014;Parent=SYN10;VarType=ShV;DupType=.
ch09	706668	SNP8086	G	T	.	PASS	END=706668;ChrB=ch09;StartB=925018;EndB=925018;Parent=SYN10;VarType=ShV;DupType=.
ch09	706669	SNP8087	C	T	.	PASS	END=706669;ChrB=ch09;StartB=925019;EndB=925019;Parent=SYN10;VarType=ShV;DupType=.
ch09	706721	SNP8088	G	A	.	PASS	END=706721;ChrB=ch09;StartB=925071;EndB=925071;Parent=SYN10;VarType=ShV;DupType=.
ch09	706723	SNP8089	G	A	.	PASS	END=706723;ChrB=ch09;StartB=925073;EndB=925073;Parent=SYN10;VarType=ShV;DupType=.
ch09	706736	SNP8090	C	G	.	PASS	END=706736;ChrB=ch09;StartB=925086;EndB=925086;Parent=SYN10;VarType=ShV;DupType=.
ch09	706740	SNP8091	C	T	.	PASS	END=706740;ChrB=ch09;StartB=925090;EndB=925090;Parent=SYN10;VarType=ShV;DupType=.
ch09	706744	SNP8092	G	T	.	PASS	END=706744;ChrB=ch09;StartB=925094;EndB=925094;Parent=SYN10;VarType=ShV;DupType=.
ch09	706790	DEL8093	TAA	T	.	PASS	END=706792;ChrB=ch09;StartB=925140;EndB=925140;Parent=SYN10;VarType=ShV;DupType=.
ch09	706828	SNP8094	C	G	.	PASS	END=706828;ChrB=ch09;StartB=925176;EndB=925176;Parent=SYN10;VarType=ShV;DupType=.
ch09	706832	SNP8095	G	T	.	PASS	END=706832;ChrB=ch09;StartB=925180;EndB=925180;Parent=SYN10;VarType=ShV;DupType=.
ch09	706857	SNP8096	A	T	.	PASS	END=706857;ChrB=ch09;StartB=925205;EndB=925205;Parent=SYN10;VarType=ShV;DupType=.
ch09	706858	SNP8097	A	G	.	PASS	END=706858;ChrB=ch09;StartB=925206;EndB=925206;Parent=SYN10;VarType=ShV;DupType=.
ch09	706922	SNP8098	T	G	.	PASS	END=706922;ChrB=ch09;StartB=925270;EndB=925270;Parent=SYN10;VarType=ShV;DupType=.
ch09	706969	SNP8099	A	G	.	PASS	END=706969;ChrB=ch09;StartB=925317;EndB=925317;Parent=SYN10;VarType=ShV;DupType=.
ch09	706980	SNP8100	A	G	.	PASS	END=706980;ChrB=ch09;StartB=925328;EndB=925328;Parent=SYN10;VarType=ShV;DupType=.
ch09	707005	SNP8101	C	T	.	PASS	END=707005;ChrB=ch09;StartB=925353;EndB=925353;Parent=SYN10;VarType=ShV;DupType=.
ch09	707018	SNP8102	A	G	.	PASS	END=707018;ChrB=ch09;StartB=925366;EndB=925366;Parent=SYN10;VarType=ShV;DupType=.
ch09	707021	SNP8103	G	A	.	PASS	END=707021;ChrB=ch09;StartB=925369;EndB=925369;Parent=SYN10;VarType=ShV;DupType=.
ch09	707039	SNP8104	T	C	.	PASS	END=707039;ChrB=ch09;StartB=925387;EndB=925387;Parent=SYN10;VarType=ShV;DupType=.
ch09	707070	SNP8105	T	A	.	PASS	END=707070;ChrB=ch09;StartB=925418;EndB=925418;Parent=SYN10;VarType=ShV;DupType=.
ch09	707088	SNP8106	A	G	.	PASS	END=707088;ChrB=ch09;StartB=925436;EndB=925436;Parent=SYN10;VarType=ShV;DupType=.
ch09	707098	SNP8107	A	G	.	PASS	END=707098;ChrB=ch09;StartB=925446;EndB=925446;Parent=SYN10;VarType=ShV;DupType=.
ch09	707110	SNP8108	T	C	.	PASS	END=707110;ChrB=ch09;StartB=925458;EndB=925458;Parent=SYN10;VarType=ShV;DupType=.
ch09	707116	SNP8109	A	G	.	PASS	END=707116;ChrB=ch09;StartB=925464;EndB=925464;Parent=SYN10;VarType=ShV;DupType=.
ch09	707153	SNP8110	A	G	.	PASS	END=707153;ChrB=ch09;StartB=925501;EndB=925501;Parent=SYN10;VarType=ShV;DupType=.
ch09	707169	SNP8111	T	C	.	PASS	END=707169;ChrB=ch09;StartB=925517;EndB=925517;Parent=SYN10;VarType=ShV;DupType=.
ch09	707170	SNP8112	G	C	.	PASS	END=707170;ChrB=ch09;StartB=925518;EndB=925518;Parent=SYN10;VarType=ShV;DupType=.
ch09	707174	SNP8113	C	T	.	PASS	END=707174;ChrB=ch09;StartB=925522;EndB=925522;Parent=SYN10;VarType=ShV;DupType=.
ch09	707216	SNP8114	T	A	.	PASS	END=707216;ChrB=ch09;StartB=925564;EndB=925564;Parent=SYN10;VarType=ShV;DupType=.
ch09	707245	SNP8115	T	A	.	PASS	END=707245;ChrB=ch09;StartB=925593;EndB=925593;Parent=SYN10;VarType=ShV;DupType=.
ch09	707247	SNP8116	T	A	.	PASS	END=707247;ChrB=ch09;StartB=925595;EndB=925595;Parent=SYN10;VarType=ShV;DupType=.
ch09	707261	SNP8117	C	T	.	PASS	END=707261;ChrB=ch09;StartB=925609;EndB=925609;Parent=SYN10;VarType=ShV;DupType=.
ch09	707262	SNP8118	T	G	.	PASS	END=707262;ChrB=ch09;StartB=925610;EndB=925610;Parent=SYN10;VarType=ShV;DupType=.
ch09	707265	DEL8119	CA	C	.	PASS	END=707266;ChrB=ch09;StartB=925613;EndB=925613;Parent=SYN10;VarType=ShV;DupType=.
ch09	707279	SNP8120	T	C	.	PASS	END=707279;ChrB=ch09;StartB=925626;EndB=925626;Parent=SYN10;VarType=ShV;DupType=.
ch09	707289	SNP8121	C	A	.	PASS	END=707289;ChrB=ch09;StartB=925636;EndB=925636;Parent=SYN10;VarType=ShV;DupType=.
ch09	707318	SNP8122	G	T	.	PASS	END=707318;ChrB=ch09;StartB=925665;EndB=925665;Parent=SYN10;VarType=ShV;DupType=.
ch09	707351	DEL8123	GA	G	.	PASS	END=707352;ChrB=ch09;StartB=925698;EndB=925698;Parent=SYN10;VarType=ShV;DupType=.
ch09	707393	SNP8124	G	A	.	PASS	END=707393;ChrB=ch09;StartB=925739;EndB=925739;Parent=SYN10;VarType=ShV;DupType=.
ch09	707469	SNP8125	C	T	.	PASS	END=707469;ChrB=ch09;StartB=925815;EndB=925815;Parent=SYN10;VarType=ShV;DupType=.
ch09	707493	SNP8126	T	C	.	PASS	END=707493;ChrB=ch09;StartB=925839;EndB=925839;Parent=SYN10;VarType=ShV;DupType=.
ch09	707498	SNP8127	A	C	.	PASS	END=707498;ChrB=ch09;StartB=925844;EndB=925844;Parent=SYN10;VarType=ShV;DupType=.
ch09	707513	SNP8128	C	T	.	PASS	END=707513;ChrB=ch09;StartB=925859;EndB=925859;Parent=SYN10;VarType=ShV;DupType=.
ch09	707567	SNP8129	C	T	.	PASS	END=707567;ChrB=ch09;StartB=925913;EndB=925913;Parent=SYN10;VarType=ShV;DupType=.
ch09	707569	SNP8130	A	T	.	PASS	END=707569;ChrB=ch09;StartB=925915;EndB=925915;Parent=SYN10;VarType=ShV;DupType=.
ch09	707579	SNP8131	G	A	.	PASS	END=707579;ChrB=ch09;StartB=925925;EndB=925925;Parent=SYN10;VarType=ShV;DupType=.
ch09	707589	SNP8132	T	A	.	PASS	END=707589;ChrB=ch09;StartB=925935;EndB=925935;Parent=SYN10;VarType=ShV;DupType=.
ch09	707595	SNP8133	A	T	.	PASS	END=707595;ChrB=ch09;StartB=925941;EndB=925941;Parent=SYN10;VarType=ShV;DupType=.
ch09	707641	SNP8134	G	A	.	PASS	END=707641;ChrB=ch09;StartB=925987;EndB=925987;Parent=SYN10;VarType=ShV;DupType=.
ch09	707647	SNP8135	A	G	.	PASS	END=707647;ChrB=ch09;StartB=925993;EndB=925993;Parent=SYN10;VarType=ShV;DupType=.
ch09	707654	SNP8136	A	T	.	PASS	END=707654;ChrB=ch09;StartB=926000;EndB=926000;Parent=SYN10;VarType=ShV;DupType=.
ch09	707668	SNP8137	C	G	.	PASS	END=707668;ChrB=ch09;StartB=926014;EndB=926014;Parent=SYN10;VarType=ShV;DupType=.
ch09	707671	INS8138	G	GTTGTCTC	.	PASS	END=707671;ChrB=ch09;StartB=926017;EndB=926024;Parent=SYN10;VarType=ShV;DupType=.
ch09	707703	SNP8139	C	A	.	PASS	END=707703;ChrB=ch09;StartB=926056;EndB=926056;Parent=SYN10;VarType=ShV;DupType=.
ch09	707708	SNP8140	T	A	.	PASS	END=707708;ChrB=ch09;StartB=926061;EndB=926061;Parent=SYN10;VarType=ShV;DupType=.
ch09	707726	SNP8141	C	A	.	PASS	END=707726;ChrB=ch09;StartB=926079;EndB=926079;Parent=SYN10;VarType=ShV;DupType=.
ch09	707731	SNP8142	A	T	.	PASS	END=707731;ChrB=ch09;StartB=926084;EndB=926084;Parent=SYN10;VarType=ShV;DupType=.
ch09	707760	SNP8143	A	G	.	PASS	END=707760;ChrB=ch09;StartB=926113;EndB=926113;Parent=SYN10;VarType=ShV;DupType=.
ch09	707822	SNP8144	G	T	.	PASS	END=707822;ChrB=ch09;StartB=926175;EndB=926175;Parent=SYN10;VarType=ShV;DupType=.
ch09	707827	SNP8145	A	G	.	PASS	END=707827;ChrB=ch09;StartB=926180;EndB=926180;Parent=SYN10;VarType=ShV;DupType=.
ch09	707874	SNP8146	T	C	.	PASS	END=707874;ChrB=ch09;StartB=926227;EndB=926227;Parent=SYN10;VarType=ShV;DupType=.
ch09	707884	SNP8147	T	C	.	PASS	END=707884;ChrB=ch09;StartB=926237;EndB=926237;Parent=SYN10;VarType=ShV;DupType=.
ch09	707900	SNP8148	C	T	.	PASS	END=707900;ChrB=ch09;StartB=926253;EndB=926253;Parent=SYN10;VarType=ShV;DupType=.
ch09	707925	SNP8149	C	T	.	PASS	END=707925;ChrB=ch09;StartB=926278;EndB=926278;Parent=SYN10;VarType=ShV;DupType=.
ch09	707927	SNP8150	A	G	.	PASS	END=707927;ChrB=ch09;StartB=926280;EndB=926280;Parent=SYN10;VarType=ShV;DupType=.
ch09	707946	SNP8151	G	A	.	PASS	END=707946;ChrB=ch09;StartB=926299;EndB=926299;Parent=SYN10;VarType=ShV;DupType=.
ch09	707957	SNP8152	G	A	.	PASS	END=707957;ChrB=ch09;StartB=926310;EndB=926310;Parent=SYN10;VarType=ShV;DupType=.
ch09	707980	SNP8153	A	G	.	PASS	END=707980;ChrB=ch09;StartB=926333;EndB=926333;Parent=SYN10;VarType=ShV;DupType=.
ch09	707986	SNP8154	T	C	.	PASS	END=707986;ChrB=ch09;StartB=926339;EndB=926339;Parent=SYN10;VarType=ShV;DupType=.
ch09	707991	SNP8155	T	C	.	PASS	END=707991;ChrB=ch09;StartB=926344;EndB=926344;Parent=SYN10;VarType=ShV;DupType=.
ch09	708012	SNP8156	G	T	.	PASS	END=708012;ChrB=ch09;StartB=926365;EndB=926365;Parent=SYN10;VarType=ShV;DupType=.
ch09	708035	SNP8157	A	G	.	PASS	END=708035;ChrB=ch09;StartB=926388;EndB=926388;Parent=SYN10;VarType=ShV;DupType=.
ch09	708054	SNP8158	C	A	.	PASS	END=708054;ChrB=ch09;StartB=926407;EndB=926407;Parent=SYN10;VarType=ShV;DupType=.
ch09	708077	SNP8159	A	T	.	PASS	END=708077;ChrB=ch09;StartB=926430;EndB=926430;Parent=SYN10;VarType=ShV;DupType=.
ch09	708089	SNP8160	A	T	.	PASS	END=708089;ChrB=ch09;StartB=926442;EndB=926442;Parent=SYN10;VarType=ShV;DupType=.
ch09	708103	SNP8161	C	T	.	PASS	END=708103;ChrB=ch09;StartB=926456;EndB=926456;Parent=SYN10;VarType=ShV;DupType=.
ch09	708106	SNP8162	A	G	.	PASS	END=708106;ChrB=ch09;StartB=926459;EndB=926459;Parent=SYN10;VarType=ShV;DupType=.
ch09	708112	SNP8163	A	G	.	PASS	END=708112;ChrB=ch09;StartB=926465;EndB=926465;Parent=SYN10;VarType=ShV;DupType=.
ch09	708143	SNP8164	G	T	.	PASS	END=708143;ChrB=ch09;StartB=926496;EndB=926496;Parent=SYN10;VarType=ShV;DupType=.
ch09	708146	SNP8165	G	T	.	PASS	END=708146;ChrB=ch09;StartB=926499;EndB=926499;Parent=SYN10;VarType=ShV;DupType=.
ch09	708183	SNP8166	T	C	.	PASS	END=708183;ChrB=ch09;StartB=926536;EndB=926536;Parent=SYN10;VarType=ShV;DupType=.
ch09	708190	SNP8167	C	T	.	PASS	END=708190;ChrB=ch09;StartB=926543;EndB=926543;Parent=SYN10;VarType=ShV;DupType=.
ch09	708196	INS8168	C	CT	.	PASS	END=708196;ChrB=ch09;StartB=926549;EndB=926550;Parent=SYN10;VarType=ShV;DupType=.
ch09	708201	SNP8169	T	A	.	PASS	END=708201;ChrB=ch09;StartB=926555;EndB=926555;Parent=SYN10;VarType=ShV;DupType=.
ch09	708246	SNP8170	G	T	.	PASS	END=708246;ChrB=ch09;StartB=926600;EndB=926600;Parent=SYN10;VarType=ShV;DupType=.
ch09	708247	SNP8171	T	C	.	PASS	END=708247;ChrB=ch09;StartB=926601;EndB=926601;Parent=SYN10;VarType=ShV;DupType=.
ch09	708312	SNP8172	A	G	.	PASS	END=708312;ChrB=ch09;StartB=926666;EndB=926666;Parent=SYN10;VarType=ShV;DupType=.
ch09	708332	SNP8173	A	G	.	PASS	END=708332;ChrB=ch09;StartB=926686;EndB=926686;Parent=SYN10;VarType=ShV;DupType=.
ch09	708344	SNP8174	A	G	.	PASS	END=708344;ChrB=ch09;StartB=926698;EndB=926698;Parent=SYN10;VarType=ShV;DupType=.
ch09	708366	SNP8175	T	C	.	PASS	END=708366;ChrB=ch09;StartB=926720;EndB=926720;Parent=SYN10;VarType=ShV;DupType=.
ch09	708372	SNP8176	A	G	.	PASS	END=708372;ChrB=ch09;StartB=926726;EndB=926726;Parent=SYN10;VarType=ShV;DupType=.
ch09	708389	SNP8177	T	A	.	PASS	END=708389;ChrB=ch09;StartB=926743;EndB=926743;Parent=SYN10;VarType=ShV;DupType=.
ch09	708427	SNP8178	C	T	.	PASS	END=708427;ChrB=ch09;StartB=926781;EndB=926781;Parent=SYN10;VarType=ShV;DupType=.
ch09	708440	SNP8179	C	T	.	PASS	END=708440;ChrB=ch09;StartB=926794;EndB=926794;Parent=SYN10;VarType=ShV;DupType=.
ch09	708468	SNP8180	T	A	.	PASS	END=708468;ChrB=ch09;StartB=926822;EndB=926822;Parent=SYN10;VarType=ShV;DupType=.
ch09	708469	SNP8181	C	A	.	PASS	END=708469;ChrB=ch09;StartB=926823;EndB=926823;Parent=SYN10;VarType=ShV;DupType=.
ch09	708492	SNP8182	T	C	.	PASS	END=708492;ChrB=ch09;StartB=926846;EndB=926846;Parent=SYN10;VarType=ShV;DupType=.
ch09	708501	SNP8183	G	A	.	PASS	END=708501;ChrB=ch09;StartB=926855;EndB=926855;Parent=SYN10;VarType=ShV;DupType=.
ch09	708502	SNP8184	T	C	.	PASS	END=708502;ChrB=ch09;StartB=926856;EndB=926856;Parent=SYN10;VarType=ShV;DupType=.
ch09	708510	SNP8185	A	T	.	PASS	END=708510;ChrB=ch09;StartB=926864;EndB=926864;Parent=SYN10;VarType=ShV;DupType=.
ch09	708513	SNP8186	G	A	.	PASS	END=708513;ChrB=ch09;StartB=926867;EndB=926867;Parent=SYN10;VarType=ShV;DupType=.
ch09	708537	SNP8187	A	T	.	PASS	END=708537;ChrB=ch09;StartB=926891;EndB=926891;Parent=SYN10;VarType=ShV;DupType=.
ch09	708574	SNP8188	T	C	.	PASS	END=708574;ChrB=ch09;StartB=926928;EndB=926928;Parent=SYN10;VarType=ShV;DupType=.
ch09	708580	SNP8189	C	T	.	PASS	END=708580;ChrB=ch09;StartB=926934;EndB=926934;Parent=SYN10;VarType=ShV;DupType=.
ch09	708606	SNP8190	C	T	.	PASS	END=708606;ChrB=ch09;StartB=926960;EndB=926960;Parent=SYN10;VarType=ShV;DupType=.
ch09	708612	SNP8191	G	A	.	PASS	END=708612;ChrB=ch09;StartB=926966;EndB=926966;Parent=SYN10;VarType=ShV;DupType=.
ch09	708630	SNP8192	A	C	.	PASS	END=708630;ChrB=ch09;StartB=926984;EndB=926984;Parent=SYN10;VarType=ShV;DupType=.
ch09	708644	SNP8193	G	A	.	PASS	END=708644;ChrB=ch09;StartB=926998;EndB=926998;Parent=SYN10;VarType=ShV;DupType=.
ch09	708645	SNP8194	T	C	.	PASS	END=708645;ChrB=ch09;StartB=926999;EndB=926999;Parent=SYN10;VarType=ShV;DupType=.
ch09	708659	SNP8195	T	C	.	PASS	END=708659;ChrB=ch09;StartB=927013;EndB=927013;Parent=SYN10;VarType=ShV;DupType=.
ch09	708732	DEL8196	AG	A	.	PASS	END=708733;ChrB=ch09;StartB=927086;EndB=927086;Parent=SYN10;VarType=ShV;DupType=.
ch09	708734	SNP8197	G	A	.	PASS	END=708734;ChrB=ch09;StartB=927087;EndB=927087;Parent=SYN10;VarType=ShV;DupType=.
ch09	708802	INS8198	C	CA	.	PASS	END=708802;ChrB=ch09;StartB=927155;EndB=927156;Parent=SYN10;VarType=ShV;DupType=.
ch09	708808	SNP8199	G	A	.	PASS	END=708808;ChrB=ch09;StartB=927162;EndB=927162;Parent=SYN10;VarType=ShV;DupType=.
ch09	708824	SNP8200	T	C	.	PASS	END=708824;ChrB=ch09;StartB=927178;EndB=927178;Parent=SYN10;VarType=ShV;DupType=.
ch09	708950	SNP8201	C	T	.	PASS	END=708950;ChrB=ch09;StartB=927304;EndB=927304;Parent=SYN10;VarType=ShV;DupType=.
ch09	708960	SNP8202	A	T	.	PASS	END=708960;ChrB=ch09;StartB=927314;EndB=927314;Parent=SYN10;VarType=ShV;DupType=.
ch09	708967	SNP8203	T	C	.	PASS	END=708967;ChrB=ch09;StartB=927321;EndB=927321;Parent=SYN10;VarType=ShV;DupType=.
ch09	708969	DEL8204	AGG	A	.	PASS	END=708971;ChrB=ch09;StartB=927323;EndB=927323;Parent=SYN10;VarType=ShV;DupType=.
ch09	708978	SNP8205	T	C	.	PASS	END=708978;ChrB=ch09;StartB=927330;EndB=927330;Parent=SYN10;VarType=ShV;DupType=.
ch09	709041	SNP8206	G	T	.	PASS	END=709041;ChrB=ch09;StartB=927393;EndB=927393;Parent=SYN10;VarType=ShV;DupType=.
ch09	709044	SNP8207	T	G	.	PASS	END=709044;ChrB=ch09;StartB=927396;EndB=927396;Parent=SYN10;VarType=ShV;DupType=.
ch09	709054	SNP8208	C	A	.	PASS	END=709054;ChrB=ch09;StartB=927406;EndB=927406;Parent=SYN10;VarType=ShV;DupType=.
ch09	709065	SNP8209	T	C	.	PASS	END=709065;ChrB=ch09;StartB=927417;EndB=927417;Parent=SYN10;VarType=ShV;DupType=.
ch09	709078	SNP8210	T	G	.	PASS	END=709078;ChrB=ch09;StartB=927430;EndB=927430;Parent=SYN10;VarType=ShV;DupType=.
ch09	709154	DEL8211	CT	C	.	PASS	END=709155;ChrB=ch09;StartB=927506;EndB=927506;Parent=SYN10;VarType=ShV;DupType=.
ch09	709161	SNP8212	C	T	.	PASS	END=709161;ChrB=ch09;StartB=927512;EndB=927512;Parent=SYN10;VarType=ShV;DupType=.
ch09	709173	SNP8213	T	C	.	PASS	END=709173;ChrB=ch09;StartB=927524;EndB=927524;Parent=SYN10;VarType=ShV;DupType=.
ch09	709189	SNP8214	G	A	.	PASS	END=709189;ChrB=ch09;StartB=927540;EndB=927540;Parent=SYN10;VarType=ShV;DupType=.
ch09	709193	SNP8215	A	G	.	PASS	END=709193;ChrB=ch09;StartB=927544;EndB=927544;Parent=SYN10;VarType=ShV;DupType=.
ch09	709207	INS8216	A	AT	.	PASS	END=709207;ChrB=ch09;StartB=927558;EndB=927559;Parent=SYN10;VarType=ShV;DupType=.
ch09	709226	SNP8217	G	A	.	PASS	END=709226;ChrB=ch09;StartB=927578;EndB=927578;Parent=SYN10;VarType=ShV;DupType=.
ch09	709265	DEL8218	GC	G	.	PASS	END=709266;ChrB=ch09;StartB=927617;EndB=927617;Parent=SYN10;VarType=ShV;DupType=.
ch09	709267	SNP8219	A	G	.	PASS	END=709267;ChrB=ch09;StartB=927618;EndB=927618;Parent=SYN10;VarType=ShV;DupType=.
ch09	709299	SNP8220	T	A	.	PASS	END=709299;ChrB=ch09;StartB=927650;EndB=927650;Parent=SYN10;VarType=ShV;DupType=.
ch09	709302	SNP8221	C	T	.	PASS	END=709302;ChrB=ch09;StartB=927653;EndB=927653;Parent=SYN10;VarType=ShV;DupType=.
ch09	709305	DEL8222	TA	T	.	PASS	END=709306;ChrB=ch09;StartB=927656;EndB=927656;Parent=SYN10;VarType=ShV;DupType=.
ch09	709330	SNP8223	G	A	.	PASS	END=709330;ChrB=ch09;StartB=927680;EndB=927680;Parent=SYN10;VarType=ShV;DupType=.
ch09	709376	SNP8224	T	C	.	PASS	END=709376;ChrB=ch09;StartB=927726;EndB=927726;Parent=SYN10;VarType=ShV;DupType=.
ch09	709383	SNP8225	C	T	.	PASS	END=709383;ChrB=ch09;StartB=927733;EndB=927733;Parent=SYN10;VarType=ShV;DupType=.
ch09	709489	SNP8226	C	T	.	PASS	END=709489;ChrB=ch09;StartB=927839;EndB=927839;Parent=SYN10;VarType=ShV;DupType=.
ch09	709508	INS8227	T	TA	.	PASS	END=709508;ChrB=ch09;StartB=927858;EndB=927859;Parent=SYN10;VarType=ShV;DupType=.
ch09	709534	SNP8228	C	T	.	PASS	END=709534;ChrB=ch09;StartB=927885;EndB=927885;Parent=SYN10;VarType=ShV;DupType=.
ch09	709562	SNP8229	C	T	.	PASS	END=709562;ChrB=ch09;StartB=927913;EndB=927913;Parent=SYN10;VarType=ShV;DupType=.
ch09	709566	SNP8230	A	G	.	PASS	END=709566;ChrB=ch09;StartB=927917;EndB=927917;Parent=SYN10;VarType=ShV;DupType=.
ch09	709595	SNP8231	T	G	.	PASS	END=709595;ChrB=ch09;StartB=927946;EndB=927946;Parent=SYN10;VarType=ShV;DupType=.
ch09	709603	SNP8232	C	T	.	PASS	END=709603;ChrB=ch09;StartB=927954;EndB=927954;Parent=SYN10;VarType=ShV;DupType=.
ch09	709612	SNP8233	A	C	.	PASS	END=709612;ChrB=ch09;StartB=927963;EndB=927963;Parent=SYN10;VarType=ShV;DupType=.
ch09	709630	SNP8234	A	G	.	PASS	END=709630;ChrB=ch09;StartB=927981;EndB=927981;Parent=SYN10;VarType=ShV;DupType=.
ch09	709637	SNP8235	C	A	.	PASS	END=709637;ChrB=ch09;StartB=927988;EndB=927988;Parent=SYN10;VarType=ShV;DupType=.
ch09	709682	SNP8236	T	C	.	PASS	END=709682;ChrB=ch09;StartB=928033;EndB=928033;Parent=SYN10;VarType=ShV;DupType=.
ch09	709717	SNP8237	A	T	.	PASS	END=709717;ChrB=ch09;StartB=928068;EndB=928068;Parent=SYN10;VarType=ShV;DupType=.
ch09	709764	SNP8238	T	A	.	PASS	END=709764;ChrB=ch09;StartB=928115;EndB=928115;Parent=SYN10;VarType=ShV;DupType=.
ch09	709767	SNP8239	A	G	.	PASS	END=709767;ChrB=ch09;StartB=928118;EndB=928118;Parent=SYN10;VarType=ShV;DupType=.
ch09	709803	SNP8240	A	T	.	PASS	END=709803;ChrB=ch09;StartB=928154;EndB=928154;Parent=SYN10;VarType=ShV;DupType=.
ch09	709809	SNP8241	T	C	.	PASS	END=709809;ChrB=ch09;StartB=928160;EndB=928160;Parent=SYN10;VarType=ShV;DupType=.
ch09	709842	DEL8242	GT	G	.	PASS	END=709843;ChrB=ch09;StartB=928193;EndB=928193;Parent=SYN10;VarType=ShV;DupType=.
ch09	709850	SNP8243	C	T	.	PASS	END=709850;ChrB=ch09;StartB=928200;EndB=928200;Parent=SYN10;VarType=ShV;DupType=.
ch09	709929	SNP8244	A	G	.	PASS	END=709929;ChrB=ch09;StartB=928279;EndB=928279;Parent=SYN10;VarType=ShV;DupType=.
ch09	709960	SNP8245	C	T	.	PASS	END=709960;ChrB=ch09;StartB=928310;EndB=928310;Parent=SYN10;VarType=ShV;DupType=.
ch09	709979	SNP8246	C	T	.	PASS	END=709979;ChrB=ch09;StartB=928329;EndB=928329;Parent=SYN10;VarType=ShV;DupType=.
ch09	709994	SNP8247	A	C	.	PASS	END=709994;ChrB=ch09;StartB=928344;EndB=928344;Parent=SYN10;VarType=ShV;DupType=.
ch09	709995	SNP8248	G	T	.	PASS	END=709995;ChrB=ch09;StartB=928345;EndB=928345;Parent=SYN10;VarType=ShV;DupType=.
ch09	709997	SNP8249	T	C	.	PASS	END=709997;ChrB=ch09;StartB=928347;EndB=928347;Parent=SYN10;VarType=ShV;DupType=.
ch09	710059	SNP8250	A	G	.	PASS	END=710059;ChrB=ch09;StartB=928409;EndB=928409;Parent=SYN10;VarType=ShV;DupType=.
ch09	710060	SNP8251	G	A	.	PASS	END=710060;ChrB=ch09;StartB=928410;EndB=928410;Parent=SYN10;VarType=ShV;DupType=.
ch09	710091	SNP8252	A	G	.	PASS	END=710091;ChrB=ch09;StartB=928441;EndB=928441;Parent=SYN10;VarType=ShV;DupType=.
ch09	710122	SNP8253	C	G	.	PASS	END=710122;ChrB=ch09;StartB=928472;EndB=928472;Parent=SYN10;VarType=ShV;DupType=.
ch09	710147	SNP8254	T	C	.	PASS	END=710147;ChrB=ch09;StartB=928497;EndB=928497;Parent=SYN10;VarType=ShV;DupType=.
ch09	710151	SNP8255	A	G	.	PASS	END=710151;ChrB=ch09;StartB=928501;EndB=928501;Parent=SYN10;VarType=ShV;DupType=.
ch09	710224	SNP8256	C	A	.	PASS	END=710224;ChrB=ch09;StartB=928574;EndB=928574;Parent=SYN10;VarType=ShV;DupType=.
ch09	710225	SNP8257	A	G	.	PASS	END=710225;ChrB=ch09;StartB=928575;EndB=928575;Parent=SYN10;VarType=ShV;DupType=.
ch09	710233	SNP8258	A	G	.	PASS	END=710233;ChrB=ch09;StartB=928583;EndB=928583;Parent=SYN10;VarType=ShV;DupType=.
ch09	710260	SNP8259	A	G	.	PASS	END=710260;ChrB=ch09;StartB=928610;EndB=928610;Parent=SYN10;VarType=ShV;DupType=.
ch09	710274	SNP8260	A	G	.	PASS	END=710274;ChrB=ch09;StartB=928624;EndB=928624;Parent=SYN10;VarType=ShV;DupType=.
ch09	710280	SNP8261	T	A	.	PASS	END=710280;ChrB=ch09;StartB=928630;EndB=928630;Parent=SYN10;VarType=ShV;DupType=.
ch09	710293	SNP8262	A	G	.	PASS	END=710293;ChrB=ch09;StartB=928643;EndB=928643;Parent=SYN10;VarType=ShV;DupType=.
ch09	710314	SNP8263	A	C	.	PASS	END=710314;ChrB=ch09;StartB=928664;EndB=928664;Parent=SYN10;VarType=ShV;DupType=.
ch09	710322	SNP8264	A	T	.	PASS	END=710322;ChrB=ch09;StartB=928672;EndB=928672;Parent=SYN10;VarType=ShV;DupType=.
ch09	710345	SNP8265	A	T	.	PASS	END=710345;ChrB=ch09;StartB=928695;EndB=928695;Parent=SYN10;VarType=ShV;DupType=.
ch09	710360	SNP8266	T	G	.	PASS	END=710360;ChrB=ch09;StartB=928710;EndB=928710;Parent=SYN10;VarType=ShV;DupType=.
ch09	710363	SNP8267	A	G	.	PASS	END=710363;ChrB=ch09;StartB=928713;EndB=928713;Parent=SYN10;VarType=ShV;DupType=.
ch09	710439	INS8268	C	CA	.	PASS	END=710439;ChrB=ch09;StartB=928789;EndB=928790;Parent=SYN10;VarType=ShV;DupType=.
ch09	710451	INS8269	T	TGAA	.	PASS	END=710451;ChrB=ch09;StartB=928802;EndB=928805;Parent=SYN10;VarType=ShV;DupType=.
ch09	710512	SNP8270	G	A	.	PASS	END=710512;ChrB=ch09;StartB=928866;EndB=928866;Parent=SYN10;VarType=ShV;DupType=.
ch09	710514	SNP8271	C	T	.	PASS	END=710514;ChrB=ch09;StartB=928868;EndB=928868;Parent=SYN10;VarType=ShV;DupType=.
ch09	710522	SNP8272	T	A	.	PASS	END=710522;ChrB=ch09;StartB=928876;EndB=928876;Parent=SYN10;VarType=ShV;DupType=.
ch09	710547	SNP8273	T	C	.	PASS	END=710547;ChrB=ch09;StartB=928901;EndB=928901;Parent=SYN10;VarType=ShV;DupType=.
ch09	710549	SNP8274	T	C	.	PASS	END=710549;ChrB=ch09;StartB=928903;EndB=928903;Parent=SYN10;VarType=ShV;DupType=.
ch09	710555	SNP8275	A	G	.	PASS	END=710555;ChrB=ch09;StartB=928909;EndB=928909;Parent=SYN10;VarType=ShV;DupType=.
ch09	710560	SNP8276	G	A	.	PASS	END=710560;ChrB=ch09;StartB=928914;EndB=928914;Parent=SYN10;VarType=ShV;DupType=.
ch09	710562	SNP8277	C	G	.	PASS	END=710562;ChrB=ch09;StartB=928916;EndB=928916;Parent=SYN10;VarType=ShV;DupType=.
ch09	710569	SNP8278	T	A	.	PASS	END=710569;ChrB=ch09;StartB=928923;EndB=928923;Parent=SYN10;VarType=ShV;DupType=.
ch09	710592	SNP8279	A	T	.	PASS	END=710592;ChrB=ch09;StartB=928946;EndB=928946;Parent=SYN10;VarType=ShV;DupType=.
ch09	710599	SNP8280	G	T	.	PASS	END=710599;ChrB=ch09;StartB=928953;EndB=928953;Parent=SYN10;VarType=ShV;DupType=.
ch09	710635	SNP8281	A	G	.	PASS	END=710635;ChrB=ch09;StartB=928989;EndB=928989;Parent=SYN10;VarType=ShV;DupType=.
ch09	710644	SNP8282	G	T	.	PASS	END=710644;ChrB=ch09;StartB=928998;EndB=928998;Parent=SYN10;VarType=ShV;DupType=.
ch09	710646	SNP8283	C	T	.	PASS	END=710646;ChrB=ch09;StartB=929000;EndB=929000;Parent=SYN10;VarType=ShV;DupType=.
ch09	710652	INS8284	C	CA	.	PASS	END=710652;ChrB=ch09;StartB=929006;EndB=929007;Parent=SYN10;VarType=ShV;DupType=.
ch09	710685	SNP8285	A	G	.	PASS	END=710685;ChrB=ch09;StartB=929040;EndB=929040;Parent=SYN10;VarType=ShV;DupType=.
ch09	710713	SNP8286	T	C	.	PASS	END=710713;ChrB=ch09;StartB=929068;EndB=929068;Parent=SYN10;VarType=ShV;DupType=.
ch09	710714	SNP8287	G	A	.	PASS	END=710714;ChrB=ch09;StartB=929069;EndB=929069;Parent=SYN10;VarType=ShV;DupType=.
ch09	710720	SNP8288	C	T	.	PASS	END=710720;ChrB=ch09;StartB=929075;EndB=929075;Parent=SYN10;VarType=ShV;DupType=.
ch09	710740	INS8289	A	AT	.	PASS	END=710740;ChrB=ch09;StartB=929095;EndB=929096;Parent=SYN10;VarType=ShV;DupType=.
ch09	710741	SNP8290	C	G	.	PASS	END=710741;ChrB=ch09;StartB=929097;EndB=929097;Parent=SYN10;VarType=ShV;DupType=.
ch09	710757	SNP8291	T	C	.	PASS	END=710757;ChrB=ch09;StartB=929113;EndB=929113;Parent=SYN10;VarType=ShV;DupType=.
ch09	710775	SNP8292	G	T	.	PASS	END=710775;ChrB=ch09;StartB=929131;EndB=929131;Parent=SYN10;VarType=ShV;DupType=.
ch09	710787	SNP8293	A	G	.	PASS	END=710787;ChrB=ch09;StartB=929143;EndB=929143;Parent=SYN10;VarType=ShV;DupType=.
ch09	710796	SNP8294	A	G	.	PASS	END=710796;ChrB=ch09;StartB=929152;EndB=929152;Parent=SYN10;VarType=ShV;DupType=.
ch09	710810	SNP8295	A	T	.	PASS	END=710810;ChrB=ch09;StartB=929166;EndB=929166;Parent=SYN10;VarType=ShV;DupType=.
ch09	710812	SNP8296	G	T	.	PASS	END=710812;ChrB=ch09;StartB=929168;EndB=929168;Parent=SYN10;VarType=ShV;DupType=.
ch09	710816	SNP8297	C	T	.	PASS	END=710816;ChrB=ch09;StartB=929172;EndB=929172;Parent=SYN10;VarType=ShV;DupType=.
ch09	710834	SNP8298	T	A	.	PASS	END=710834;ChrB=ch09;StartB=929190;EndB=929190;Parent=SYN10;VarType=ShV;DupType=.
ch09	710838	SNP8299	T	C	.	PASS	END=710838;ChrB=ch09;StartB=929194;EndB=929194;Parent=SYN10;VarType=ShV;DupType=.
ch09	710899	HDR46	N	<HDR>	.	PASS	END=712963;ChrB=ch09;StartB=929255;EndB=931274;Parent=SYN10;VarType=ShV;DupType=.
ch09	712964	SYNAL56	N	<SYNAL>	.	PASS	END=717579;ChrB=ch09;StartB=931275;EndB=935874;Parent=SYN10;VarType=.;DupType=.
ch09	712990	SNP8300	G	T	.	PASS	END=712990;ChrB=ch09;StartB=931301;EndB=931301;Parent=SYN10;VarType=ShV;DupType=.
ch09	713051	SNP8301	T	G	.	PASS	END=713051;ChrB=ch09;StartB=931362;EndB=931362;Parent=SYN10;VarType=ShV;DupType=.
ch09	713060	SNP8302	T	A	.	PASS	END=713060;ChrB=ch09;StartB=931371;EndB=931371;Parent=SYN10;VarType=ShV;DupType=.
ch09	713114	SNP8303	G	A	.	PASS	END=713114;ChrB=ch09;StartB=931425;EndB=931425;Parent=SYN10;VarType=ShV;DupType=.
ch09	713147	SNP8304	A	T	.	PASS	END=713147;ChrB=ch09;StartB=931458;EndB=931458;Parent=SYN10;VarType=ShV;DupType=.
ch09	713163	SNP8305	G	T	.	PASS	END=713163;ChrB=ch09;StartB=931474;EndB=931474;Parent=SYN10;VarType=ShV;DupType=.
ch09	713212	SNP8306	A	G	.	PASS	END=713212;ChrB=ch09;StartB=931523;EndB=931523;Parent=SYN10;VarType=ShV;DupType=.
ch09	713219	DEL8307	ATATTTTTTAATAAAGGTGACTCTATACGATTAAGACTCAGCTTTGAGAGTTTTAATTAAAAATAAAGAATTACTTATTACTCTATTCCACCACAATTAT	A	.	PASS	END=713318;ChrB=ch09;StartB=931530;EndB=931530;Parent=SYN10;VarType=ShV;DupType=.
ch09	713324	SNP8308	A	G	.	PASS	END=713324;ChrB=ch09;StartB=931536;EndB=931536;Parent=SYN10;VarType=ShV;DupType=.
ch09	713359	SNP8309	A	G	.	PASS	END=713359;ChrB=ch09;StartB=931571;EndB=931571;Parent=SYN10;VarType=ShV;DupType=.
ch09	713479	DEL8310	TAA	T	.	PASS	END=713481;ChrB=ch09;StartB=931691;EndB=931691;Parent=SYN10;VarType=ShV;DupType=.
ch09	713522	SNP8311	G	A	.	PASS	END=713522;ChrB=ch09;StartB=931732;EndB=931732;Parent=SYN10;VarType=ShV;DupType=.
ch09	713600	INS8312	G	GA	.	PASS	END=713600;ChrB=ch09;StartB=931810;EndB=931811;Parent=SYN10;VarType=ShV;DupType=.
ch09	713618	DEL8313	AT	A	.	PASS	END=713619;ChrB=ch09;StartB=931829;EndB=931829;Parent=SYN10;VarType=ShV;DupType=.
ch09	713623	SNP8314	G	A	.	PASS	END=713623;ChrB=ch09;StartB=931833;EndB=931833;Parent=SYN10;VarType=ShV;DupType=.
ch09	713631	SNP8315	C	T	.	PASS	END=713631;ChrB=ch09;StartB=931841;EndB=931841;Parent=SYN10;VarType=ShV;DupType=.
ch09	713656	SNP8316	G	T	.	PASS	END=713656;ChrB=ch09;StartB=931866;EndB=931866;Parent=SYN10;VarType=ShV;DupType=.
ch09	713658	SNP8317	G	A	.	PASS	END=713658;ChrB=ch09;StartB=931868;EndB=931868;Parent=SYN10;VarType=ShV;DupType=.
ch09	713659	INS8318	A	AAAGTAATTTTTC	.	PASS	END=713659;ChrB=ch09;StartB=931869;EndB=931881;Parent=SYN10;VarType=ShV;DupType=.
ch09	713666	SNP8319	T	G	.	PASS	END=713666;ChrB=ch09;StartB=931888;EndB=931888;Parent=SYN10;VarType=ShV;DupType=.
ch09	713705	SNP8320	A	G	.	PASS	END=713705;ChrB=ch09;StartB=931927;EndB=931927;Parent=SYN10;VarType=ShV;DupType=.
ch09	713744	INS8321	T	TG	.	PASS	END=713744;ChrB=ch09;StartB=931966;EndB=931967;Parent=SYN10;VarType=ShV;DupType=.
ch09	713752	SNP8322	T	G	.	PASS	END=713752;ChrB=ch09;StartB=931975;EndB=931975;Parent=SYN10;VarType=ShV;DupType=.
ch09	713760	INS8323	C	CAGGGTT	.	PASS	END=713760;ChrB=ch09;StartB=931983;EndB=931989;Parent=SYN10;VarType=ShV;DupType=.
ch09	713779	SNP8324	T	C	.	PASS	END=713779;ChrB=ch09;StartB=932008;EndB=932008;Parent=SYN10;VarType=ShV;DupType=.
ch09	713803	SNP8325	A	T	.	PASS	END=713803;ChrB=ch09;StartB=932032;EndB=932032;Parent=SYN10;VarType=ShV;DupType=.
ch09	713966	SNP8326	G	T	.	PASS	END=713966;ChrB=ch09;StartB=932195;EndB=932195;Parent=SYN10;VarType=ShV;DupType=.
ch09	713979	SNP8327	C	G	.	PASS	END=713979;ChrB=ch09;StartB=932208;EndB=932208;Parent=SYN10;VarType=ShV;DupType=.
ch09	714001	SNP8328	G	C	.	PASS	END=714001;ChrB=ch09;StartB=932230;EndB=932230;Parent=SYN10;VarType=ShV;DupType=.
ch09	714061	SNP8329	G	A	.	PASS	END=714061;ChrB=ch09;StartB=932290;EndB=932290;Parent=SYN10;VarType=ShV;DupType=.
ch09	714121	SNP8330	C	G	.	PASS	END=714121;ChrB=ch09;StartB=932350;EndB=932350;Parent=SYN10;VarType=ShV;DupType=.
ch09	714139	DEL8331	GTA	G	.	PASS	END=714141;ChrB=ch09;StartB=932368;EndB=932368;Parent=SYN10;VarType=ShV;DupType=.
ch09	714206	SNP8332	A	T	.	PASS	END=714206;ChrB=ch09;StartB=932433;EndB=932433;Parent=SYN10;VarType=ShV;DupType=.
ch09	714315	SNP8333	G	C	.	PASS	END=714315;ChrB=ch09;StartB=932542;EndB=932542;Parent=SYN10;VarType=ShV;DupType=.
ch09	714339	SNP8334	T	G	.	PASS	END=714339;ChrB=ch09;StartB=932566;EndB=932566;Parent=SYN10;VarType=ShV;DupType=.
ch09	714375	SNP8335	G	C	.	PASS	END=714375;ChrB=ch09;StartB=932602;EndB=932602;Parent=SYN10;VarType=ShV;DupType=.
ch09	714387	SNP8336	T	C	.	PASS	END=714387;ChrB=ch09;StartB=932614;EndB=932614;Parent=SYN10;VarType=ShV;DupType=.
ch09	714410	SNP8337	A	G	.	PASS	END=714410;ChrB=ch09;StartB=932637;EndB=932637;Parent=SYN10;VarType=ShV;DupType=.
ch09	714411	SNP8338	A	T	.	PASS	END=714411;ChrB=ch09;StartB=932638;EndB=932638;Parent=SYN10;VarType=ShV;DupType=.
ch09	714419	SNP8339	A	G	.	PASS	END=714419;ChrB=ch09;StartB=932646;EndB=932646;Parent=SYN10;VarType=ShV;DupType=.
ch09	714500	SNP8340	G	A	.	PASS	END=714500;ChrB=ch09;StartB=932727;EndB=932727;Parent=SYN10;VarType=ShV;DupType=.
ch09	714502	SNP8341	A	G	.	PASS	END=714502;ChrB=ch09;StartB=932729;EndB=932729;Parent=SYN10;VarType=ShV;DupType=.
ch09	714503	SNP8342	A	G	.	PASS	END=714503;ChrB=ch09;StartB=932730;EndB=932730;Parent=SYN10;VarType=ShV;DupType=.
ch09	714512	SNP8343	A	G	.	PASS	END=714512;ChrB=ch09;StartB=932739;EndB=932739;Parent=SYN10;VarType=ShV;DupType=.
ch09	714536	SNP8344	G	C	.	PASS	END=714536;ChrB=ch09;StartB=932763;EndB=932763;Parent=SYN10;VarType=ShV;DupType=.
ch09	714545	SNP8345	A	C	.	PASS	END=714545;ChrB=ch09;StartB=932772;EndB=932772;Parent=SYN10;VarType=ShV;DupType=.
ch09	714575	SNP8346	G	T	.	PASS	END=714575;ChrB=ch09;StartB=932802;EndB=932802;Parent=SYN10;VarType=ShV;DupType=.
ch09	714606	SNP8347	C	T	.	PASS	END=714606;ChrB=ch09;StartB=932833;EndB=932833;Parent=SYN10;VarType=ShV;DupType=.
ch09	714649	SNP8348	G	T	.	PASS	END=714649;ChrB=ch09;StartB=932876;EndB=932876;Parent=SYN10;VarType=ShV;DupType=.
ch09	714669	SNP8349	C	A	.	PASS	END=714669;ChrB=ch09;StartB=932896;EndB=932896;Parent=SYN10;VarType=ShV;DupType=.
ch09	714676	SNP8350	T	G	.	PASS	END=714676;ChrB=ch09;StartB=932903;EndB=932903;Parent=SYN10;VarType=ShV;DupType=.
ch09	714732	SNP8351	A	G	.	PASS	END=714732;ChrB=ch09;StartB=932959;EndB=932959;Parent=SYN10;VarType=ShV;DupType=.
ch09	714738	INS8352	G	GAT	.	PASS	END=714738;ChrB=ch09;StartB=932965;EndB=932967;Parent=SYN10;VarType=ShV;DupType=.
ch09	714762	DEL8353	AGGTGAATTGTATATG	A	.	PASS	END=714777;ChrB=ch09;StartB=932991;EndB=932991;Parent=SYN10;VarType=ShV;DupType=.
ch09	714818	SNP8354	G	C	.	PASS	END=714818;ChrB=ch09;StartB=933032;EndB=933032;Parent=SYN10;VarType=ShV;DupType=.
ch09	714857	SNP8355	C	T	.	PASS	END=714857;ChrB=ch09;StartB=933071;EndB=933071;Parent=SYN10;VarType=ShV;DupType=.
ch09	714864	DEL8356	GAT	G	.	PASS	END=714866;ChrB=ch09;StartB=933078;EndB=933078;Parent=SYN10;VarType=ShV;DupType=.
ch09	714867	SNP8357	A	G	.	PASS	END=714867;ChrB=ch09;StartB=933079;EndB=933079;Parent=SYN10;VarType=ShV;DupType=.
ch09	714924	SNP8358	A	T	.	PASS	END=714924;ChrB=ch09;StartB=933136;EndB=933136;Parent=SYN10;VarType=ShV;DupType=.
ch09	714949	SNP8359	G	A	.	PASS	END=714949;ChrB=ch09;StartB=933161;EndB=933161;Parent=SYN10;VarType=ShV;DupType=.
ch09	714974	SNP8360	C	A	.	PASS	END=714974;ChrB=ch09;StartB=933186;EndB=933186;Parent=SYN10;VarType=ShV;DupType=.
ch09	714975	SNP8361	A	G	.	PASS	END=714975;ChrB=ch09;StartB=933187;EndB=933187;Parent=SYN10;VarType=ShV;DupType=.
ch09	714999	SNP8362	C	T	.	PASS	END=714999;ChrB=ch09;StartB=933211;EndB=933211;Parent=SYN10;VarType=ShV;DupType=.
ch09	715016	SNP8363	G	A	.	PASS	END=715016;ChrB=ch09;StartB=933228;EndB=933228;Parent=SYN10;VarType=ShV;DupType=.
ch09	715024	SNP8364	T	C	.	PASS	END=715024;ChrB=ch09;StartB=933236;EndB=933236;Parent=SYN10;VarType=ShV;DupType=.
ch09	715026	SNP8365	T	C	.	PASS	END=715026;ChrB=ch09;StartB=933238;EndB=933238;Parent=SYN10;VarType=ShV;DupType=.
ch09	715071	SNP8366	T	A	.	PASS	END=715071;ChrB=ch09;StartB=933283;EndB=933283;Parent=SYN10;VarType=ShV;DupType=.
ch09	715072	SNP8367	A	T	.	PASS	END=715072;ChrB=ch09;StartB=933284;EndB=933284;Parent=SYN10;VarType=ShV;DupType=.
ch09	715127	SNP8368	A	G	.	PASS	END=715127;ChrB=ch09;StartB=933339;EndB=933339;Parent=SYN10;VarType=ShV;DupType=.
ch09	715136	SNP8369	C	T	.	PASS	END=715136;ChrB=ch09;StartB=933348;EndB=933348;Parent=SYN10;VarType=ShV;DupType=.
ch09	715152	DEL8370	TA	T	.	PASS	END=715153;ChrB=ch09;StartB=933364;EndB=933364;Parent=SYN10;VarType=ShV;DupType=.
ch09	715257	SNP8371	C	T	.	PASS	END=715257;ChrB=ch09;StartB=933468;EndB=933468;Parent=SYN10;VarType=ShV;DupType=.
ch09	715273	SNP8372	A	G	.	PASS	END=715273;ChrB=ch09;StartB=933484;EndB=933484;Parent=SYN10;VarType=ShV;DupType=.
ch09	715309	SNP8373	T	C	.	PASS	END=715309;ChrB=ch09;StartB=933520;EndB=933520;Parent=SYN10;VarType=ShV;DupType=.
ch09	715332	SNP8374	C	A	.	PASS	END=715332;ChrB=ch09;StartB=933543;EndB=933543;Parent=SYN10;VarType=ShV;DupType=.
ch09	715336	SNP8375	A	G	.	PASS	END=715336;ChrB=ch09;StartB=933547;EndB=933547;Parent=SYN10;VarType=ShV;DupType=.
ch09	715348	SNP8376	C	T	.	PASS	END=715348;ChrB=ch09;StartB=933559;EndB=933559;Parent=SYN10;VarType=ShV;DupType=.
ch09	715354	SNP8377	A	G	.	PASS	END=715354;ChrB=ch09;StartB=933565;EndB=933565;Parent=SYN10;VarType=ShV;DupType=.
ch09	715369	SNP8378	G	A	.	PASS	END=715369;ChrB=ch09;StartB=933580;EndB=933580;Parent=SYN10;VarType=ShV;DupType=.
ch09	715380	SNP8379	T	G	.	PASS	END=715380;ChrB=ch09;StartB=933591;EndB=933591;Parent=SYN10;VarType=ShV;DupType=.
ch09	715387	SNP8380	T	C	.	PASS	END=715387;ChrB=ch09;StartB=933598;EndB=933598;Parent=SYN10;VarType=ShV;DupType=.
ch09	715391	DEL8381	TAA	T	.	PASS	END=715393;ChrB=ch09;StartB=933602;EndB=933602;Parent=SYN10;VarType=ShV;DupType=.
ch09	715398	SNP8382	A	T	.	PASS	END=715398;ChrB=ch09;StartB=933607;EndB=933607;Parent=SYN10;VarType=ShV;DupType=.
ch09	715399	SNP8383	C	T	.	PASS	END=715399;ChrB=ch09;StartB=933608;EndB=933608;Parent=SYN10;VarType=ShV;DupType=.
ch09	715445	DEL8384	AACGT	A	.	PASS	END=715449;ChrB=ch09;StartB=933654;EndB=933654;Parent=SYN10;VarType=ShV;DupType=.
ch09	715457	SNP8385	T	G	.	PASS	END=715457;ChrB=ch09;StartB=933662;EndB=933662;Parent=SYN10;VarType=ShV;DupType=.
ch09	715743	SNP8386	C	T	.	PASS	END=715743;ChrB=ch09;StartB=933948;EndB=933948;Parent=SYN10;VarType=ShV;DupType=.
ch09	715749	SNP8387	A	G	.	PASS	END=715749;ChrB=ch09;StartB=933954;EndB=933954;Parent=SYN10;VarType=ShV;DupType=.
ch09	715777	SNP8388	G	T	.	PASS	END=715777;ChrB=ch09;StartB=933982;EndB=933982;Parent=SYN10;VarType=ShV;DupType=.
ch09	715805	SNP8389	T	A	.	PASS	END=715805;ChrB=ch09;StartB=934010;EndB=934010;Parent=SYN10;VarType=ShV;DupType=.
ch09	715828	SNP8390	C	A	.	PASS	END=715828;ChrB=ch09;StartB=934033;EndB=934033;Parent=SYN10;VarType=ShV;DupType=.
ch09	715856	INS8391	C	CTCCTCTT	.	PASS	END=715856;ChrB=ch09;StartB=934061;EndB=934068;Parent=SYN10;VarType=ShV;DupType=.
ch09	715860	SNP8392	T	A	.	PASS	END=715860;ChrB=ch09;StartB=934072;EndB=934072;Parent=SYN10;VarType=ShV;DupType=.
ch09	715878	SNP8393	T	A	.	PASS	END=715878;ChrB=ch09;StartB=934090;EndB=934090;Parent=SYN10;VarType=ShV;DupType=.
ch09	715881	SNP8394	G	A	.	PASS	END=715881;ChrB=ch09;StartB=934093;EndB=934093;Parent=SYN10;VarType=ShV;DupType=.
ch09	715956	SNP8395	G	A	.	PASS	END=715956;ChrB=ch09;StartB=934168;EndB=934168;Parent=SYN10;VarType=ShV;DupType=.
ch09	715998	DEL8396	TA	T	.	PASS	END=715999;ChrB=ch09;StartB=934210;EndB=934210;Parent=SYN10;VarType=ShV;DupType=.
ch09	716019	SNP8397	T	C	.	PASS	END=716019;ChrB=ch09;StartB=934230;EndB=934230;Parent=SYN10;VarType=ShV;DupType=.
ch09	716049	SNP8398	C	T	.	PASS	END=716049;ChrB=ch09;StartB=934260;EndB=934260;Parent=SYN10;VarType=ShV;DupType=.
ch09	716093	SNP8399	G	T	.	PASS	END=716093;ChrB=ch09;StartB=934304;EndB=934304;Parent=SYN10;VarType=ShV;DupType=.
ch09	716117	INS8400	T	TTAAGGAGATCAAATTCTCATCCCAAAAGTCCATA	.	PASS	END=716117;ChrB=ch09;StartB=934328;EndB=934362;Parent=SYN10;VarType=ShV;DupType=.
ch09	716121	SNP8401	A	G	.	PASS	END=716121;ChrB=ch09;StartB=934366;EndB=934366;Parent=SYN10;VarType=ShV;DupType=.
ch09	716160	SNP8402	A	G	.	PASS	END=716160;ChrB=ch09;StartB=934405;EndB=934405;Parent=SYN10;VarType=ShV;DupType=.
ch09	716195	SNP8403	A	T	.	PASS	END=716195;ChrB=ch09;StartB=934440;EndB=934440;Parent=SYN10;VarType=ShV;DupType=.
ch09	716226	SNP8404	T	C	.	PASS	END=716226;ChrB=ch09;StartB=934471;EndB=934471;Parent=SYN10;VarType=ShV;DupType=.
ch09	716256	SNP8405	G	A	.	PASS	END=716256;ChrB=ch09;StartB=934501;EndB=934501;Parent=SYN10;VarType=ShV;DupType=.
ch09	716258	SNP8406	T	C	.	PASS	END=716258;ChrB=ch09;StartB=934503;EndB=934503;Parent=SYN10;VarType=ShV;DupType=.
ch09	716296	SNP8407	T	C	.	PASS	END=716296;ChrB=ch09;StartB=934541;EndB=934541;Parent=SYN10;VarType=ShV;DupType=.
ch09	716333	SNP8408	C	G	.	PASS	END=716333;ChrB=ch09;StartB=934578;EndB=934578;Parent=SYN10;VarType=ShV;DupType=.
ch09	716364	SNP8409	G	A	.	PASS	END=716364;ChrB=ch09;StartB=934609;EndB=934609;Parent=SYN10;VarType=ShV;DupType=.
ch09	716369	SNP8410	G	A	.	PASS	END=716369;ChrB=ch09;StartB=934614;EndB=934614;Parent=SYN10;VarType=ShV;DupType=.
ch09	716380	SNP8411	C	T	.	PASS	END=716380;ChrB=ch09;StartB=934625;EndB=934625;Parent=SYN10;VarType=ShV;DupType=.
ch09	716396	SNP8412	G	C	.	PASS	END=716396;ChrB=ch09;StartB=934641;EndB=934641;Parent=SYN10;VarType=ShV;DupType=.
ch09	716441	SNP8413	G	A	.	PASS	END=716441;ChrB=ch09;StartB=934686;EndB=934686;Parent=SYN10;VarType=ShV;DupType=.
ch09	716544	SNP8414	A	G	.	PASS	END=716544;ChrB=ch09;StartB=934789;EndB=934789;Parent=SYN10;VarType=ShV;DupType=.
ch09	716573	INS8415	A	ATT	.	PASS	END=716573;ChrB=ch09;StartB=934818;EndB=934820;Parent=SYN10;VarType=ShV;DupType=.
ch09	716586	SNP8416	C	T	.	PASS	END=716586;ChrB=ch09;StartB=934833;EndB=934833;Parent=SYN10;VarType=ShV;DupType=.
ch09	716604	INS8417	T	TCAAACATTACTA	.	PASS	END=716604;ChrB=ch09;StartB=934851;EndB=934863;Parent=SYN10;VarType=ShV;DupType=.
ch09	716630	SNP8418	A	G	.	PASS	END=716630;ChrB=ch09;StartB=934889;EndB=934889;Parent=SYN10;VarType=ShV;DupType=.
ch09	716672	SNP8419	G	T	.	PASS	END=716672;ChrB=ch09;StartB=934931;EndB=934931;Parent=SYN10;VarType=ShV;DupType=.
ch09	716675	SNP8420	C	T	.	PASS	END=716675;ChrB=ch09;StartB=934934;EndB=934934;Parent=SYN10;VarType=ShV;DupType=.
ch09	716714	SNP8421	C	T	.	PASS	END=716714;ChrB=ch09;StartB=934973;EndB=934973;Parent=SYN10;VarType=ShV;DupType=.
ch09	716736	SNP8422	C	T	.	PASS	END=716736;ChrB=ch09;StartB=934995;EndB=934995;Parent=SYN10;VarType=ShV;DupType=.
ch09	716781	SNP8423	C	T	.	PASS	END=716781;ChrB=ch09;StartB=935040;EndB=935040;Parent=SYN10;VarType=ShV;DupType=.
ch09	716794	SNP8424	C	T	.	PASS	END=716794;ChrB=ch09;StartB=935053;EndB=935053;Parent=SYN10;VarType=ShV;DupType=.
ch09	716802	SNP8425	T	C	.	PASS	END=716802;ChrB=ch09;StartB=935061;EndB=935061;Parent=SYN10;VarType=ShV;DupType=.
ch09	716822	SNP8426	G	A	.	PASS	END=716822;ChrB=ch09;StartB=935081;EndB=935081;Parent=SYN10;VarType=ShV;DupType=.
ch09	716831	SNP8427	T	C	.	PASS	END=716831;ChrB=ch09;StartB=935090;EndB=935090;Parent=SYN10;VarType=ShV;DupType=.
ch09	716895	SNP8428	C	G	.	PASS	END=716895;ChrB=ch09;StartB=935154;EndB=935154;Parent=SYN10;VarType=ShV;DupType=.
ch09	716975	SNP8429	C	A	.	PASS	END=716975;ChrB=ch09;StartB=935234;EndB=935234;Parent=SYN10;VarType=ShV;DupType=.
ch09	716985	INS8430	A	AG	.	PASS	END=716985;ChrB=ch09;StartB=935244;EndB=935245;Parent=SYN10;VarType=ShV;DupType=.
ch09	717014	SNP8431	G	A	.	PASS	END=717014;ChrB=ch09;StartB=935274;EndB=935274;Parent=SYN10;VarType=ShV;DupType=.
ch09	717034	SNP8432	T	C	.	PASS	END=717034;ChrB=ch09;StartB=935294;EndB=935294;Parent=SYN10;VarType=ShV;DupType=.
ch09	717059	SNP8433	T	G	.	PASS	END=717059;ChrB=ch09;StartB=935319;EndB=935319;Parent=SYN10;VarType=ShV;DupType=.
ch09	717120	SNP8434	A	G	.	PASS	END=717120;ChrB=ch09;StartB=935380;EndB=935380;Parent=SYN10;VarType=ShV;DupType=.
ch09	717130	SNP8435	A	G	.	PASS	END=717130;ChrB=ch09;StartB=935390;EndB=935390;Parent=SYN10;VarType=ShV;DupType=.
ch09	717144	SNP8436	T	C	.	PASS	END=717144;ChrB=ch09;StartB=935404;EndB=935404;Parent=SYN10;VarType=ShV;DupType=.
ch09	717176	INS8437	C	CAATATATATATATATATATATATATATATATATAT	.	PASS	END=717176;ChrB=ch09;StartB=935436;EndB=935471;Parent=SYN10;VarType=ShV;DupType=.
ch09	717217	SNP8438	A	G	.	PASS	END=717217;ChrB=ch09;StartB=935512;EndB=935512;Parent=SYN10;VarType=ShV;DupType=.
ch09	717229	SNP8439	T	C	.	PASS	END=717229;ChrB=ch09;StartB=935524;EndB=935524;Parent=SYN10;VarType=ShV;DupType=.
ch09	717233	SNP8440	T	C	.	PASS	END=717233;ChrB=ch09;StartB=935528;EndB=935528;Parent=SYN10;VarType=ShV;DupType=.
ch09	717238	SNP8441	G	A	.	PASS	END=717238;ChrB=ch09;StartB=935533;EndB=935533;Parent=SYN10;VarType=ShV;DupType=.
ch09	717240	SNP8442	A	G	.	PASS	END=717240;ChrB=ch09;StartB=935535;EndB=935535;Parent=SYN10;VarType=ShV;DupType=.
ch09	717250	SNP8443	T	A	.	PASS	END=717250;ChrB=ch09;StartB=935545;EndB=935545;Parent=SYN10;VarType=ShV;DupType=.
ch09	717261	SNP8444	G	A	.	PASS	END=717261;ChrB=ch09;StartB=935556;EndB=935556;Parent=SYN10;VarType=ShV;DupType=.
ch09	717285	SNP8445	A	G	.	PASS	END=717285;ChrB=ch09;StartB=935580;EndB=935580;Parent=SYN10;VarType=ShV;DupType=.
ch09	717291	SNP8446	G	A	.	PASS	END=717291;ChrB=ch09;StartB=935586;EndB=935586;Parent=SYN10;VarType=ShV;DupType=.
ch09	717313	SNP8447	G	A	.	PASS	END=717313;ChrB=ch09;StartB=935608;EndB=935608;Parent=SYN10;VarType=ShV;DupType=.
ch09	717327	SNP8448	A	G	.	PASS	END=717327;ChrB=ch09;StartB=935622;EndB=935622;Parent=SYN10;VarType=ShV;DupType=.
ch09	717333	SNP8449	T	C	.	PASS	END=717333;ChrB=ch09;StartB=935628;EndB=935628;Parent=SYN10;VarType=ShV;DupType=.
ch09	717344	SNP8450	A	G	.	PASS	END=717344;ChrB=ch09;StartB=935639;EndB=935639;Parent=SYN10;VarType=ShV;DupType=.
ch09	717362	SNP8451	T	C	.	PASS	END=717362;ChrB=ch09;StartB=935657;EndB=935657;Parent=SYN10;VarType=ShV;DupType=.
ch09	717363	SNP8452	A	G	.	PASS	END=717363;ChrB=ch09;StartB=935658;EndB=935658;Parent=SYN10;VarType=ShV;DupType=.
ch09	717364	SNP8453	A	G	.	PASS	END=717364;ChrB=ch09;StartB=935659;EndB=935659;Parent=SYN10;VarType=ShV;DupType=.
ch09	717399	SNP8454	C	G	.	PASS	END=717399;ChrB=ch09;StartB=935694;EndB=935694;Parent=SYN10;VarType=ShV;DupType=.
ch09	717405	SNP8455	A	G	.	PASS	END=717405;ChrB=ch09;StartB=935700;EndB=935700;Parent=SYN10;VarType=ShV;DupType=.
ch09	717504	SNP8456	A	T	.	PASS	END=717504;ChrB=ch09;StartB=935799;EndB=935799;Parent=SYN10;VarType=ShV;DupType=.
ch09	717517	SNP8457	G	A	.	PASS	END=717517;ChrB=ch09;StartB=935812;EndB=935812;Parent=SYN10;VarType=ShV;DupType=.
ch09	717580	HDR47	N	<HDR>	.	PASS	END=720478;ChrB=ch09;StartB=935875;EndB=937039;Parent=SYN10;VarType=ShV;DupType=.
ch09	720479	SYNAL57	N	<SYNAL>	.	PASS	END=722000;ChrB=ch09;StartB=937040;EndB=938545;Parent=SYN10;VarType=.;DupType=.
ch09	720616	SNP8458	T	A	.	PASS	END=720616;ChrB=ch09;StartB=937177;EndB=937177;Parent=SYN10;VarType=ShV;DupType=.
ch09	720626	SNP8459	C	T	.	PASS	END=720626;ChrB=ch09;StartB=937187;EndB=937187;Parent=SYN10;VarType=ShV;DupType=.
ch09	720738	DEL8460	AT	A	.	PASS	END=720739;ChrB=ch09;StartB=937299;EndB=937299;Parent=SYN10;VarType=ShV;DupType=.
ch09	720745	DEL8461	TTTA	T	.	PASS	END=720748;ChrB=ch09;StartB=937305;EndB=937305;Parent=SYN10;VarType=ShV;DupType=.
ch09	720754	SNP8462	G	T	.	PASS	END=720754;ChrB=ch09;StartB=937311;EndB=937311;Parent=SYN10;VarType=ShV;DupType=.
ch09	720813	SNP8463	G	C	.	PASS	END=720813;ChrB=ch09;StartB=937370;EndB=937370;Parent=SYN10;VarType=ShV;DupType=.
ch09	720819	SNP8464	A	T	.	PASS	END=720819;ChrB=ch09;StartB=937376;EndB=937376;Parent=SYN10;VarType=ShV;DupType=.
ch09	720865	SNP8465	G	A	.	PASS	END=720865;ChrB=ch09;StartB=937422;EndB=937422;Parent=SYN10;VarType=ShV;DupType=.
ch09	720881	SNP8466	G	C	.	PASS	END=720881;ChrB=ch09;StartB=937438;EndB=937438;Parent=SYN10;VarType=ShV;DupType=.
ch09	720910	SNP8467	C	A	.	PASS	END=720910;ChrB=ch09;StartB=937467;EndB=937467;Parent=SYN10;VarType=ShV;DupType=.
ch09	720913	SNP8468	A	T	.	PASS	END=720913;ChrB=ch09;StartB=937470;EndB=937470;Parent=SYN10;VarType=ShV;DupType=.
ch09	720976	SNP8469	G	T	.	PASS	END=720976;ChrB=ch09;StartB=937533;EndB=937533;Parent=SYN10;VarType=ShV;DupType=.
ch09	720980	DEL8470	CTAAAAGTGGAG	C	.	PASS	END=720991;ChrB=ch09;StartB=937537;EndB=937537;Parent=SYN10;VarType=ShV;DupType=.
ch09	721083	SNP8471	T	C	.	PASS	END=721083;ChrB=ch09;StartB=937629;EndB=937629;Parent=SYN10;VarType=ShV;DupType=.
ch09	721089	SNP8472	C	G	.	PASS	END=721089;ChrB=ch09;StartB=937635;EndB=937635;Parent=SYN10;VarType=ShV;DupType=.
ch09	721120	SNP8473	C	T	.	PASS	END=721120;ChrB=ch09;StartB=937666;EndB=937666;Parent=SYN10;VarType=ShV;DupType=.
ch09	721140	SNP8474	G	T	.	PASS	END=721140;ChrB=ch09;StartB=937686;EndB=937686;Parent=SYN10;VarType=ShV;DupType=.
ch09	721158	DEL8475	TA	T	.	PASS	END=721159;ChrB=ch09;StartB=937704;EndB=937704;Parent=SYN10;VarType=ShV;DupType=.
ch09	721239	SNP8476	A	G	.	PASS	END=721239;ChrB=ch09;StartB=937784;EndB=937784;Parent=SYN10;VarType=ShV;DupType=.
ch09	721290	SNP8477	G	T	.	PASS	END=721290;ChrB=ch09;StartB=937835;EndB=937835;Parent=SYN10;VarType=ShV;DupType=.
ch09	721293	SNP8478	T	A	.	PASS	END=721293;ChrB=ch09;StartB=937838;EndB=937838;Parent=SYN10;VarType=ShV;DupType=.
ch09	721460	SNP8479	G	A	.	PASS	END=721460;ChrB=ch09;StartB=938005;EndB=938005;Parent=SYN10;VarType=ShV;DupType=.
ch09	721496	SNP8480	G	A	.	PASS	END=721496;ChrB=ch09;StartB=938041;EndB=938041;Parent=SYN10;VarType=ShV;DupType=.
ch09	721525	SNP8481	G	A	.	PASS	END=721525;ChrB=ch09;StartB=938070;EndB=938070;Parent=SYN10;VarType=ShV;DupType=.
ch09	721576	SNP8482	T	C	.	PASS	END=721576;ChrB=ch09;StartB=938121;EndB=938121;Parent=SYN10;VarType=ShV;DupType=.
ch09	721604	SNP8483	A	G	.	PASS	END=721604;ChrB=ch09;StartB=938149;EndB=938149;Parent=SYN10;VarType=ShV;DupType=.
ch09	721623	SNP8484	A	C	.	PASS	END=721623;ChrB=ch09;StartB=938168;EndB=938168;Parent=SYN10;VarType=ShV;DupType=.
ch09	721675	SNP8485	C	T	.	PASS	END=721675;ChrB=ch09;StartB=938220;EndB=938220;Parent=SYN10;VarType=ShV;DupType=.
ch09	721706	SNP8486	G	A	.	PASS	END=721706;ChrB=ch09;StartB=938251;EndB=938251;Parent=SYN10;VarType=ShV;DupType=.
ch09	721719	SNP8487	A	G	.	PASS	END=721719;ChrB=ch09;StartB=938264;EndB=938264;Parent=SYN10;VarType=ShV;DupType=.
ch09	721738	SNP8488	C	T	.	PASS	END=721738;ChrB=ch09;StartB=938283;EndB=938283;Parent=SYN10;VarType=ShV;DupType=.
ch09	721794	SNP8489	A	G	.	PASS	END=721794;ChrB=ch09;StartB=938339;EndB=938339;Parent=SYN10;VarType=ShV;DupType=.
ch09	721842	SNP8490	G	A	.	PASS	END=721842;ChrB=ch09;StartB=938387;EndB=938387;Parent=SYN10;VarType=ShV;DupType=.
ch09	721864	SNP8491	C	A	.	PASS	END=721864;ChrB=ch09;StartB=938409;EndB=938409;Parent=SYN10;VarType=ShV;DupType=.
ch09	721884	SNP8492	A	T	.	PASS	END=721884;ChrB=ch09;StartB=938429;EndB=938429;Parent=SYN10;VarType=ShV;DupType=.
ch09	721971	SNP8493	C	A	.	PASS	END=721971;ChrB=ch09;StartB=938516;EndB=938516;Parent=SYN10;VarType=ShV;DupType=.
ch09	722001	HDR48	N	<HDR>	.	PASS	END=722013;ChrB=ch09;StartB=938546;EndB=938569;Parent=SYN10;VarType=ShV;DupType=.
ch09	722014	SYNAL58	N	<SYNAL>	.	PASS	END=723220;ChrB=ch09;StartB=938570;EndB=939775;Parent=SYN10;VarType=.;DupType=.
ch09	722034	SNP8494	C	A	.	PASS	END=722034;ChrB=ch09;StartB=938590;EndB=938590;Parent=SYN10;VarType=ShV;DupType=.
ch09	722064	SNP8495	C	T	.	PASS	END=722064;ChrB=ch09;StartB=938620;EndB=938620;Parent=SYN10;VarType=ShV;DupType=.
ch09	722066	SNP8496	T	A	.	PASS	END=722066;ChrB=ch09;StartB=938622;EndB=938622;Parent=SYN10;VarType=ShV;DupType=.
ch09	722067	SNP8497	C	T	.	PASS	END=722067;ChrB=ch09;StartB=938623;EndB=938623;Parent=SYN10;VarType=ShV;DupType=.
ch09	722119	SNP8498	C	G	.	PASS	END=722119;ChrB=ch09;StartB=938675;EndB=938675;Parent=SYN10;VarType=ShV;DupType=.
ch09	722124	SNP8499	A	C	.	PASS	END=722124;ChrB=ch09;StartB=938680;EndB=938680;Parent=SYN10;VarType=ShV;DupType=.
ch09	722155	SNP8500	T	G	.	PASS	END=722155;ChrB=ch09;StartB=938711;EndB=938711;Parent=SYN10;VarType=ShV;DupType=.
ch09	722168	SNP8501	T	C	.	PASS	END=722168;ChrB=ch09;StartB=938724;EndB=938724;Parent=SYN10;VarType=ShV;DupType=.
ch09	722172	SNP8502	A	T	.	PASS	END=722172;ChrB=ch09;StartB=938728;EndB=938728;Parent=SYN10;VarType=ShV;DupType=.
ch09	722182	SNP8503	G	T	.	PASS	END=722182;ChrB=ch09;StartB=938738;EndB=938738;Parent=SYN10;VarType=ShV;DupType=.
ch09	722193	SNP8504	A	G	.	PASS	END=722193;ChrB=ch09;StartB=938749;EndB=938749;Parent=SYN10;VarType=ShV;DupType=.
ch09	722211	SNP8505	A	T	.	PASS	END=722211;ChrB=ch09;StartB=938767;EndB=938767;Parent=SYN10;VarType=ShV;DupType=.
ch09	722252	SNP8506	T	A	.	PASS	END=722252;ChrB=ch09;StartB=938808;EndB=938808;Parent=SYN10;VarType=ShV;DupType=.
ch09	722260	SNP8507	T	A	.	PASS	END=722260;ChrB=ch09;StartB=938816;EndB=938816;Parent=SYN10;VarType=ShV;DupType=.
ch09	722261	SNP8508	G	T	.	PASS	END=722261;ChrB=ch09;StartB=938817;EndB=938817;Parent=SYN10;VarType=ShV;DupType=.
ch09	722272	SNP8509	A	C	.	PASS	END=722272;ChrB=ch09;StartB=938828;EndB=938828;Parent=SYN10;VarType=ShV;DupType=.
ch09	722292	SNP8510	G	A	.	PASS	END=722292;ChrB=ch09;StartB=938848;EndB=938848;Parent=SYN10;VarType=ShV;DupType=.
ch09	722295	SNP8511	G	A	.	PASS	END=722295;ChrB=ch09;StartB=938851;EndB=938851;Parent=SYN10;VarType=ShV;DupType=.
ch09	722327	SNP8512	C	T	.	PASS	END=722327;ChrB=ch09;StartB=938883;EndB=938883;Parent=SYN10;VarType=ShV;DupType=.
ch09	722333	SNP8513	A	G	.	PASS	END=722333;ChrB=ch09;StartB=938889;EndB=938889;Parent=SYN10;VarType=ShV;DupType=.
ch09	722417	SNP8514	T	C	.	PASS	END=722417;ChrB=ch09;StartB=938973;EndB=938973;Parent=SYN10;VarType=ShV;DupType=.
ch09	722425	SNP8515	A	G	.	PASS	END=722425;ChrB=ch09;StartB=938981;EndB=938981;Parent=SYN10;VarType=ShV;DupType=.
ch09	722477	SNP8516	C	G	.	PASS	END=722477;ChrB=ch09;StartB=939033;EndB=939033;Parent=SYN10;VarType=ShV;DupType=.
ch09	722478	SNP8517	A	G	.	PASS	END=722478;ChrB=ch09;StartB=939034;EndB=939034;Parent=SYN10;VarType=ShV;DupType=.
ch09	722489	SNP8518	T	C	.	PASS	END=722489;ChrB=ch09;StartB=939045;EndB=939045;Parent=SYN10;VarType=ShV;DupType=.
ch09	722490	SNP8519	A	G	.	PASS	END=722490;ChrB=ch09;StartB=939046;EndB=939046;Parent=SYN10;VarType=ShV;DupType=.
ch09	722491	SNP8520	A	G	.	PASS	END=722491;ChrB=ch09;StartB=939047;EndB=939047;Parent=SYN10;VarType=ShV;DupType=.
ch09	722507	SNP8521	C	T	.	PASS	END=722507;ChrB=ch09;StartB=939063;EndB=939063;Parent=SYN10;VarType=ShV;DupType=.
ch09	722547	SNP8522	G	A	.	PASS	END=722547;ChrB=ch09;StartB=939103;EndB=939103;Parent=SYN10;VarType=ShV;DupType=.
ch09	722554	SNP8523	T	C	.	PASS	END=722554;ChrB=ch09;StartB=939110;EndB=939110;Parent=SYN10;VarType=ShV;DupType=.
ch09	722576	SNP8524	T	C	.	PASS	END=722576;ChrB=ch09;StartB=939132;EndB=939132;Parent=SYN10;VarType=ShV;DupType=.
ch09	722583	SNP8525	A	G	.	PASS	END=722583;ChrB=ch09;StartB=939139;EndB=939139;Parent=SYN10;VarType=ShV;DupType=.
ch09	722663	SNP8526	A	G	.	PASS	END=722663;ChrB=ch09;StartB=939219;EndB=939219;Parent=SYN10;VarType=ShV;DupType=.
ch09	722710	SNP8527	G	C	.	PASS	END=722710;ChrB=ch09;StartB=939266;EndB=939266;Parent=SYN10;VarType=ShV;DupType=.
ch09	722741	SNP8528	G	C	.	PASS	END=722741;ChrB=ch09;StartB=939297;EndB=939297;Parent=SYN10;VarType=ShV;DupType=.
ch09	722748	SNP8529	C	T	.	PASS	END=722748;ChrB=ch09;StartB=939304;EndB=939304;Parent=SYN10;VarType=ShV;DupType=.
ch09	722837	DEL8530	AT	A	.	PASS	END=722838;ChrB=ch09;StartB=939393;EndB=939393;Parent=SYN10;VarType=ShV;DupType=.
ch09	722853	SNP8531	A	G	.	PASS	END=722853;ChrB=ch09;StartB=939408;EndB=939408;Parent=SYN10;VarType=ShV;DupType=.
ch09	722913	SNP8532	T	C	.	PASS	END=722913;ChrB=ch09;StartB=939468;EndB=939468;Parent=SYN10;VarType=ShV;DupType=.
ch09	722922	SNP8533	T	C	.	PASS	END=722922;ChrB=ch09;StartB=939477;EndB=939477;Parent=SYN10;VarType=ShV;DupType=.
ch09	722924	SNP8534	G	T	.	PASS	END=722924;ChrB=ch09;StartB=939479;EndB=939479;Parent=SYN10;VarType=ShV;DupType=.
ch09	722963	SNP8535	C	T	.	PASS	END=722963;ChrB=ch09;StartB=939518;EndB=939518;Parent=SYN10;VarType=ShV;DupType=.
ch09	722971	SNP8536	C	G	.	PASS	END=722971;ChrB=ch09;StartB=939526;EndB=939526;Parent=SYN10;VarType=ShV;DupType=.
ch09	723006	SNP8537	C	A	.	PASS	END=723006;ChrB=ch09;StartB=939561;EndB=939561;Parent=SYN10;VarType=ShV;DupType=.
ch09	723169	SNP8538	T	C	.	PASS	END=723169;ChrB=ch09;StartB=939724;EndB=939724;Parent=SYN10;VarType=ShV;DupType=.
ch09	723181	SNP8539	C	T	.	PASS	END=723181;ChrB=ch09;StartB=939736;EndB=939736;Parent=SYN10;VarType=ShV;DupType=.
ch09	723221	HDR49	N	<HDR>	.	PASS	END=737950;ChrB=ch09;StartB=939776;EndB=952668;Parent=SYN10;VarType=ShV;DupType=.
ch09	737951	SYNAL59	N	<SYNAL>	.	PASS	END=740397;ChrB=ch09;StartB=952669;EndB=955127;Parent=SYN10;VarType=.;DupType=.
ch09	738050	SNP8540	C	T	.	PASS	END=738050;ChrB=ch09;StartB=952768;EndB=952768;Parent=SYN10;VarType=ShV;DupType=.
ch09	738088	SNP8541	G	A	.	PASS	END=738088;ChrB=ch09;StartB=952806;EndB=952806;Parent=SYN10;VarType=ShV;DupType=.
ch09	738194	SNP8542	C	G	.	PASS	END=738194;ChrB=ch09;StartB=952912;EndB=952912;Parent=SYN10;VarType=ShV;DupType=.
ch09	738218	SNP8543	T	C	.	PASS	END=738218;ChrB=ch09;StartB=952936;EndB=952936;Parent=SYN10;VarType=ShV;DupType=.
ch09	738231	SNP8544	T	A	.	PASS	END=738231;ChrB=ch09;StartB=952949;EndB=952949;Parent=SYN10;VarType=ShV;DupType=.
ch09	738258	SNP8545	A	G	.	PASS	END=738258;ChrB=ch09;StartB=952976;EndB=952976;Parent=SYN10;VarType=ShV;DupType=.
ch09	738273	SNP8546	A	T	.	PASS	END=738273;ChrB=ch09;StartB=952991;EndB=952991;Parent=SYN10;VarType=ShV;DupType=.
ch09	738341	INS8547	A	ATCGAAAGCAAAAAAT	.	PASS	END=738341;ChrB=ch09;StartB=953059;EndB=953074;Parent=SYN10;VarType=ShV;DupType=.
ch09	738344	SNP8548	A	G	.	PASS	END=738344;ChrB=ch09;StartB=953077;EndB=953077;Parent=SYN10;VarType=ShV;DupType=.
ch09	738346	SNP8549	A	C	.	PASS	END=738346;ChrB=ch09;StartB=953079;EndB=953079;Parent=SYN10;VarType=ShV;DupType=.
ch09	738358	SNP8550	G	T	.	PASS	END=738358;ChrB=ch09;StartB=953091;EndB=953091;Parent=SYN10;VarType=ShV;DupType=.
ch09	738371	SNP8551	G	T	.	PASS	END=738371;ChrB=ch09;StartB=953104;EndB=953104;Parent=SYN10;VarType=ShV;DupType=.
ch09	738398	SNP8552	A	G	.	PASS	END=738398;ChrB=ch09;StartB=953131;EndB=953131;Parent=SYN10;VarType=ShV;DupType=.
ch09	738429	SNP8553	G	C	.	PASS	END=738429;ChrB=ch09;StartB=953162;EndB=953162;Parent=SYN10;VarType=ShV;DupType=.
ch09	738431	SNP8554	T	C	.	PASS	END=738431;ChrB=ch09;StartB=953164;EndB=953164;Parent=SYN10;VarType=ShV;DupType=.
ch09	738452	SNP8555	C	A	.	PASS	END=738452;ChrB=ch09;StartB=953185;EndB=953185;Parent=SYN10;VarType=ShV;DupType=.
ch09	738465	SNP8556	A	G	.	PASS	END=738465;ChrB=ch09;StartB=953198;EndB=953198;Parent=SYN10;VarType=ShV;DupType=.
ch09	738488	SNP8557	A	G	.	PASS	END=738488;ChrB=ch09;StartB=953221;EndB=953221;Parent=SYN10;VarType=ShV;DupType=.
ch09	738490	DEL8558	TATA	T	.	PASS	END=738493;ChrB=ch09;StartB=953223;EndB=953223;Parent=SYN10;VarType=ShV;DupType=.
ch09	738519	SNP8559	A	G	.	PASS	END=738519;ChrB=ch09;StartB=953249;EndB=953249;Parent=SYN10;VarType=ShV;DupType=.
ch09	738522	SNP8560	A	G	.	PASS	END=738522;ChrB=ch09;StartB=953252;EndB=953252;Parent=SYN10;VarType=ShV;DupType=.
ch09	738579	SNP8561	T	A	.	PASS	END=738579;ChrB=ch09;StartB=953309;EndB=953309;Parent=SYN10;VarType=ShV;DupType=.
ch09	738587	SNP8562	A	T	.	PASS	END=738587;ChrB=ch09;StartB=953317;EndB=953317;Parent=SYN10;VarType=ShV;DupType=.
ch09	738606	SNP8563	G	A	.	PASS	END=738606;ChrB=ch09;StartB=953336;EndB=953336;Parent=SYN10;VarType=ShV;DupType=.
ch09	738621	SNP8564	T	C	.	PASS	END=738621;ChrB=ch09;StartB=953351;EndB=953351;Parent=SYN10;VarType=ShV;DupType=.
ch09	738667	SNP8565	G	T	.	PASS	END=738667;ChrB=ch09;StartB=953397;EndB=953397;Parent=SYN10;VarType=ShV;DupType=.
ch09	738680	INS8566	C	CCT	.	PASS	END=738680;ChrB=ch09;StartB=953410;EndB=953412;Parent=SYN10;VarType=ShV;DupType=.
ch09	738685	SNP8567	A	T	.	PASS	END=738685;ChrB=ch09;StartB=953417;EndB=953417;Parent=SYN10;VarType=ShV;DupType=.
ch09	738693	SNP8568	C	T	.	PASS	END=738693;ChrB=ch09;StartB=953425;EndB=953425;Parent=SYN10;VarType=ShV;DupType=.
ch09	738771	SNP8569	A	T	.	PASS	END=738771;ChrB=ch09;StartB=953503;EndB=953503;Parent=SYN10;VarType=ShV;DupType=.
ch09	738778	SNP8570	T	C	.	PASS	END=738778;ChrB=ch09;StartB=953510;EndB=953510;Parent=SYN10;VarType=ShV;DupType=.
ch09	738801	INS8571	T	TTATA	.	PASS	END=738801;ChrB=ch09;StartB=953533;EndB=953537;Parent=SYN10;VarType=ShV;DupType=.
ch09	738829	SNP8572	G	A	.	PASS	END=738829;ChrB=ch09;StartB=953565;EndB=953565;Parent=SYN10;VarType=ShV;DupType=.
ch09	738907	SNP8573	A	T	.	PASS	END=738907;ChrB=ch09;StartB=953643;EndB=953643;Parent=SYN10;VarType=ShV;DupType=.
ch09	738993	SNP8574	G	A	.	PASS	END=738993;ChrB=ch09;StartB=953729;EndB=953729;Parent=SYN10;VarType=ShV;DupType=.
ch09	739004	SNP8575	G	C	.	PASS	END=739004;ChrB=ch09;StartB=953740;EndB=953740;Parent=SYN10;VarType=ShV;DupType=.
ch09	739028	SNP8576	G	T	.	PASS	END=739028;ChrB=ch09;StartB=953764;EndB=953764;Parent=SYN10;VarType=ShV;DupType=.
ch09	739029	SNP8577	G	A	.	PASS	END=739029;ChrB=ch09;StartB=953765;EndB=953765;Parent=SYN10;VarType=ShV;DupType=.
ch09	739033	SNP8578	C	T	.	PASS	END=739033;ChrB=ch09;StartB=953769;EndB=953769;Parent=SYN10;VarType=ShV;DupType=.
ch09	739070	SNP8579	T	C	.	PASS	END=739070;ChrB=ch09;StartB=953806;EndB=953806;Parent=SYN10;VarType=ShV;DupType=.
ch09	739075	INS8580	A	AGCCTCACTAGCCTTCTC	.	PASS	END=739075;ChrB=ch09;StartB=953811;EndB=953828;Parent=SYN10;VarType=ShV;DupType=.
ch09	739075	DEL8581	AATAATAATAATAAT	A	.	PASS	END=739089;ChrB=ch09;StartB=953828;EndB=953828;Parent=SYN10;VarType=ShV;DupType=.
ch09	739155	SNP8582	A	G	.	PASS	END=739155;ChrB=ch09;StartB=953894;EndB=953894;Parent=SYN10;VarType=ShV;DupType=.
ch09	739159	SNP8583	G	A	.	PASS	END=739159;ChrB=ch09;StartB=953898;EndB=953898;Parent=SYN10;VarType=ShV;DupType=.
ch09	739235	DEL8584	CTTTATTTCAT	C	.	PASS	END=739245;ChrB=ch09;StartB=953974;EndB=953974;Parent=SYN10;VarType=ShV;DupType=.
ch09	739275	INS8585	A	ATCCTTTTAT	.	PASS	END=739275;ChrB=ch09;StartB=954004;EndB=954013;Parent=SYN10;VarType=ShV;DupType=.
ch09	739279	SNP8586	A	G	.	PASS	END=739279;ChrB=ch09;StartB=954017;EndB=954017;Parent=SYN10;VarType=ShV;DupType=.
ch09	739287	SNP8587	T	A	.	PASS	END=739287;ChrB=ch09;StartB=954025;EndB=954025;Parent=SYN10;VarType=ShV;DupType=.
ch09	739293	SNP8588	T	A	.	PASS	END=739293;ChrB=ch09;StartB=954031;EndB=954031;Parent=SYN10;VarType=ShV;DupType=.
ch09	739365	SNP8589	T	C	.	PASS	END=739365;ChrB=ch09;StartB=954103;EndB=954103;Parent=SYN10;VarType=ShV;DupType=.
ch09	739457	SNP8590	C	G	.	PASS	END=739457;ChrB=ch09;StartB=954195;EndB=954195;Parent=SYN10;VarType=ShV;DupType=.
ch09	739501	SNP8591	G	A	.	PASS	END=739501;ChrB=ch09;StartB=954239;EndB=954239;Parent=SYN10;VarType=ShV;DupType=.
ch09	739538	SNP8592	G	A	.	PASS	END=739538;ChrB=ch09;StartB=954276;EndB=954276;Parent=SYN10;VarType=ShV;DupType=.
ch09	739540	DEL8593	GA	G	.	PASS	END=739541;ChrB=ch09;StartB=954278;EndB=954278;Parent=SYN10;VarType=ShV;DupType=.
ch09	739545	SNP8594	G	T	.	PASS	END=739545;ChrB=ch09;StartB=954282;EndB=954282;Parent=SYN10;VarType=ShV;DupType=.
ch09	739572	SNP8595	G	C	.	PASS	END=739572;ChrB=ch09;StartB=954309;EndB=954309;Parent=SYN10;VarType=ShV;DupType=.
ch09	739602	SNP8596	A	G	.	PASS	END=739602;ChrB=ch09;StartB=954339;EndB=954339;Parent=SYN10;VarType=ShV;DupType=.
ch09	739632	SNP8597	A	G	.	PASS	END=739632;ChrB=ch09;StartB=954369;EndB=954369;Parent=SYN10;VarType=ShV;DupType=.
ch09	739640	SNP8598	A	T	.	PASS	END=739640;ChrB=ch09;StartB=954377;EndB=954377;Parent=SYN10;VarType=ShV;DupType=.
ch09	739670	SNP8599	A	T	.	PASS	END=739670;ChrB=ch09;StartB=954407;EndB=954407;Parent=SYN10;VarType=ShV;DupType=.
ch09	739671	SNP8600	A	T	.	PASS	END=739671;ChrB=ch09;StartB=954408;EndB=954408;Parent=SYN10;VarType=ShV;DupType=.
ch09	739672	SNP8601	T	C	.	PASS	END=739672;ChrB=ch09;StartB=954409;EndB=954409;Parent=SYN10;VarType=ShV;DupType=.
ch09	739673	SNP8602	T	A	.	PASS	END=739673;ChrB=ch09;StartB=954410;EndB=954410;Parent=SYN10;VarType=ShV;DupType=.
ch09	739707	SNP8603	T	C	.	PASS	END=739707;ChrB=ch09;StartB=954444;EndB=954444;Parent=SYN10;VarType=ShV;DupType=.
ch09	739733	SNP8604	C	T	.	PASS	END=739733;ChrB=ch09;StartB=954470;EndB=954470;Parent=SYN10;VarType=ShV;DupType=.
ch09	739744	SNP8605	T	C	.	PASS	END=739744;ChrB=ch09;StartB=954481;EndB=954481;Parent=SYN10;VarType=ShV;DupType=.
ch09	739766	SNP8606	G	A	.	PASS	END=739766;ChrB=ch09;StartB=954503;EndB=954503;Parent=SYN10;VarType=ShV;DupType=.
ch09	739792	SNP8607	A	G	.	PASS	END=739792;ChrB=ch09;StartB=954529;EndB=954529;Parent=SYN10;VarType=ShV;DupType=.
ch09	739800	SNP8608	C	T	.	PASS	END=739800;ChrB=ch09;StartB=954537;EndB=954537;Parent=SYN10;VarType=ShV;DupType=.
ch09	739809	SNP8609	T	A	.	PASS	END=739809;ChrB=ch09;StartB=954546;EndB=954546;Parent=SYN10;VarType=ShV;DupType=.
ch09	739832	SNP8610	C	T	.	PASS	END=739832;ChrB=ch09;StartB=954569;EndB=954569;Parent=SYN10;VarType=ShV;DupType=.
ch09	739846	SNP8611	G	A	.	PASS	END=739846;ChrB=ch09;StartB=954583;EndB=954583;Parent=SYN10;VarType=ShV;DupType=.
ch09	739867	INS8612	A	ATT	.	PASS	END=739867;ChrB=ch09;StartB=954604;EndB=954606;Parent=SYN10;VarType=ShV;DupType=.
ch09	739889	SNP8613	A	T	.	PASS	END=739889;ChrB=ch09;StartB=954628;EndB=954628;Parent=SYN10;VarType=ShV;DupType=.
ch09	739897	SNP8614	G	A	.	PASS	END=739897;ChrB=ch09;StartB=954636;EndB=954636;Parent=SYN10;VarType=ShV;DupType=.
ch09	739917	SNP8615	A	G	.	PASS	END=739917;ChrB=ch09;StartB=954656;EndB=954656;Parent=SYN10;VarType=ShV;DupType=.
ch09	739926	SNP8616	A	G	.	PASS	END=739926;ChrB=ch09;StartB=954665;EndB=954665;Parent=SYN10;VarType=ShV;DupType=.
ch09	739952	SNP8617	A	T	.	PASS	END=739952;ChrB=ch09;StartB=954691;EndB=954691;Parent=SYN10;VarType=ShV;DupType=.
ch09	739966	SNP8618	A	T	.	PASS	END=739966;ChrB=ch09;StartB=954705;EndB=954705;Parent=SYN10;VarType=ShV;DupType=.
ch09	739972	SNP8619	A	G	.	PASS	END=739972;ChrB=ch09;StartB=954711;EndB=954711;Parent=SYN10;VarType=ShV;DupType=.
ch09	739973	SNP8620	C	A	.	PASS	END=739973;ChrB=ch09;StartB=954712;EndB=954712;Parent=SYN10;VarType=ShV;DupType=.
ch09	739982	SNP8621	A	G	.	PASS	END=739982;ChrB=ch09;StartB=954721;EndB=954721;Parent=SYN10;VarType=ShV;DupType=.
ch09	740070	SNP8622	T	C	.	PASS	END=740070;ChrB=ch09;StartB=954809;EndB=954809;Parent=SYN10;VarType=ShV;DupType=.
ch09	740071	DEL8623	ATAATT	A	.	PASS	END=740076;ChrB=ch09;StartB=954810;EndB=954810;Parent=SYN10;VarType=ShV;DupType=.
ch09	740100	DEL8624	AT	A	.	PASS	END=740101;ChrB=ch09;StartB=954834;EndB=954834;Parent=SYN10;VarType=ShV;DupType=.
ch09	740110	SNP8625	A	T	.	PASS	END=740110;ChrB=ch09;StartB=954843;EndB=954843;Parent=SYN10;VarType=ShV;DupType=.
ch09	740142	DEL8626	ACTC	A	.	PASS	END=740145;ChrB=ch09;StartB=954875;EndB=954875;Parent=SYN10;VarType=ShV;DupType=.
ch09	740168	SNP8627	A	G	.	PASS	END=740168;ChrB=ch09;StartB=954898;EndB=954898;Parent=SYN10;VarType=ShV;DupType=.
ch09	740173	SNP8628	T	C	.	PASS	END=740173;ChrB=ch09;StartB=954903;EndB=954903;Parent=SYN10;VarType=ShV;DupType=.
ch09	740211	SNP8629	A	T	.	PASS	END=740211;ChrB=ch09;StartB=954941;EndB=954941;Parent=SYN10;VarType=ShV;DupType=.
ch09	740212	SNP8630	A	T	.	PASS	END=740212;ChrB=ch09;StartB=954942;EndB=954942;Parent=SYN10;VarType=ShV;DupType=.
ch09	740245	SNP8631	T	G	.	PASS	END=740245;ChrB=ch09;StartB=954975;EndB=954975;Parent=SYN10;VarType=ShV;DupType=.
ch09	740256	DEL8632	TA	T	.	PASS	END=740257;ChrB=ch09;StartB=954986;EndB=954986;Parent=SYN10;VarType=ShV;DupType=.
ch09	740281	SNP8633	G	A	.	PASS	END=740281;ChrB=ch09;StartB=955010;EndB=955010;Parent=SYN10;VarType=ShV;DupType=.
ch09	740339	INS8634	T	TA	.	PASS	END=740339;ChrB=ch09;StartB=955068;EndB=955069;Parent=SYN10;VarType=ShV;DupType=.
ch09	740350	SNP8635	T	C	.	PASS	END=740350;ChrB=ch09;StartB=955080;EndB=955080;Parent=SYN10;VarType=ShV;DupType=.
ch09	740351	SNP8636	T	C	.	PASS	END=740351;ChrB=ch09;StartB=955081;EndB=955081;Parent=SYN10;VarType=ShV;DupType=.
ch09	740352	SNP8637	T	G	.	PASS	END=740352;ChrB=ch09;StartB=955082;EndB=955082;Parent=SYN10;VarType=ShV;DupType=.
ch09	740360	SNP8638	G	A	.	PASS	END=740360;ChrB=ch09;StartB=955090;EndB=955090;Parent=SYN10;VarType=ShV;DupType=.
ch09	740364	SNP8639	T	C	.	PASS	END=740364;ChrB=ch09;StartB=955094;EndB=955094;Parent=SYN10;VarType=ShV;DupType=.
ch09	740398	HDR50	N	<HDR>	.	PASS	END=758275;ChrB=ch09;StartB=955128;EndB=974784;Parent=SYN10;VarType=ShV;DupType=.
ch09	758276	SYNAL60	N	<SYNAL>	.	PASS	END=759613;ChrB=ch09;StartB=974785;EndB=976124;Parent=SYN10;VarType=.;DupType=.
ch09	758303	SNP8640	T	C	.	PASS	END=758303;ChrB=ch09;StartB=974812;EndB=974812;Parent=SYN10;VarType=ShV;DupType=.
ch09	758310	SNP8641	T	A	.	PASS	END=758310;ChrB=ch09;StartB=974819;EndB=974819;Parent=SYN10;VarType=ShV;DupType=.
ch09	758320	SNP8642	G	A	.	PASS	END=758320;ChrB=ch09;StartB=974829;EndB=974829;Parent=SYN10;VarType=ShV;DupType=.
ch09	758358	SNP8643	G	A	.	PASS	END=758358;ChrB=ch09;StartB=974867;EndB=974867;Parent=SYN10;VarType=ShV;DupType=.
ch09	758368	SNP8644	T	C	.	PASS	END=758368;ChrB=ch09;StartB=974877;EndB=974877;Parent=SYN10;VarType=ShV;DupType=.
ch09	758411	SNP8645	A	G	.	PASS	END=758411;ChrB=ch09;StartB=974920;EndB=974920;Parent=SYN10;VarType=ShV;DupType=.
ch09	758432	SNP8646	A	G	.	PASS	END=758432;ChrB=ch09;StartB=974941;EndB=974941;Parent=SYN10;VarType=ShV;DupType=.
ch09	758445	SNP8647	C	T	.	PASS	END=758445;ChrB=ch09;StartB=974954;EndB=974954;Parent=SYN10;VarType=ShV;DupType=.
ch09	758452	SNP8648	C	T	.	PASS	END=758452;ChrB=ch09;StartB=974961;EndB=974961;Parent=SYN10;VarType=ShV;DupType=.
ch09	758490	SNP8649	A	G	.	PASS	END=758490;ChrB=ch09;StartB=974999;EndB=974999;Parent=SYN10;VarType=ShV;DupType=.
ch09	758513	SNP8650	T	G	.	PASS	END=758513;ChrB=ch09;StartB=975022;EndB=975022;Parent=SYN10;VarType=ShV;DupType=.
ch09	758533	SNP8651	T	C	.	PASS	END=758533;ChrB=ch09;StartB=975042;EndB=975042;Parent=SYN10;VarType=ShV;DupType=.
ch09	758539	SNP8652	C	T	.	PASS	END=758539;ChrB=ch09;StartB=975048;EndB=975048;Parent=SYN10;VarType=ShV;DupType=.
ch09	758568	SNP8653	A	T	.	PASS	END=758568;ChrB=ch09;StartB=975077;EndB=975077;Parent=SYN10;VarType=ShV;DupType=.
ch09	758572	SNP8654	A	T	.	PASS	END=758572;ChrB=ch09;StartB=975081;EndB=975081;Parent=SYN10;VarType=ShV;DupType=.
ch09	758575	SNP8655	A	C	.	PASS	END=758575;ChrB=ch09;StartB=975084;EndB=975084;Parent=SYN10;VarType=ShV;DupType=.
ch09	758585	SNP8656	T	A	.	PASS	END=758585;ChrB=ch09;StartB=975094;EndB=975094;Parent=SYN10;VarType=ShV;DupType=.
ch09	758598	DEL8657	ATATATATATATATATATGTATGTATATGTATATG	A	.	PASS	END=758632;ChrB=ch09;StartB=975107;EndB=975107;Parent=SYN10;VarType=ShV;DupType=.
ch09	758690	SNP8658	C	A	.	PASS	END=758690;ChrB=ch09;StartB=975165;EndB=975165;Parent=SYN10;VarType=ShV;DupType=.
ch09	758708	DEL8659	TTA	T	.	PASS	END=758710;ChrB=ch09;StartB=975183;EndB=975183;Parent=SYN10;VarType=ShV;DupType=.
ch09	758717	SNP8660	A	C	.	PASS	END=758717;ChrB=ch09;StartB=975190;EndB=975190;Parent=SYN10;VarType=ShV;DupType=.
ch09	758735	INS8661	T	TTAAAATAG	.	PASS	END=758735;ChrB=ch09;StartB=975208;EndB=975216;Parent=SYN10;VarType=ShV;DupType=.
ch09	758736	SNP8662	C	T	.	PASS	END=758736;ChrB=ch09;StartB=975217;EndB=975217;Parent=SYN10;VarType=ShV;DupType=.
ch09	758741	SNP8663	C	A	.	PASS	END=758741;ChrB=ch09;StartB=975222;EndB=975222;Parent=SYN10;VarType=ShV;DupType=.
ch09	758761	SNP8664	C	T	.	PASS	END=758761;ChrB=ch09;StartB=975242;EndB=975242;Parent=SYN10;VarType=ShV;DupType=.
ch09	758780	SNP8665	G	C	.	PASS	END=758780;ChrB=ch09;StartB=975261;EndB=975261;Parent=SYN10;VarType=ShV;DupType=.
ch09	758844	SNP8666	A	T	.	PASS	END=758844;ChrB=ch09;StartB=975325;EndB=975325;Parent=SYN10;VarType=ShV;DupType=.
ch09	758852	SNP8667	G	A	.	PASS	END=758852;ChrB=ch09;StartB=975333;EndB=975333;Parent=SYN10;VarType=ShV;DupType=.
ch09	758944	SNP8668	T	C	.	PASS	END=758944;ChrB=ch09;StartB=975425;EndB=975425;Parent=SYN10;VarType=ShV;DupType=.
ch09	758963	SNP8669	G	A	.	PASS	END=758963;ChrB=ch09;StartB=975444;EndB=975444;Parent=SYN10;VarType=ShV;DupType=.
ch09	759101	SNP8670	A	C	.	PASS	END=759101;ChrB=ch09;StartB=975582;EndB=975582;Parent=SYN10;VarType=ShV;DupType=.
ch09	759143	SNP8671	T	G	.	PASS	END=759143;ChrB=ch09;StartB=975624;EndB=975624;Parent=SYN10;VarType=ShV;DupType=.
ch09	759161	SNP8672	C	G	.	PASS	END=759161;ChrB=ch09;StartB=975642;EndB=975642;Parent=SYN10;VarType=ShV;DupType=.
ch09	759255	DEL8673	TGAC	T	.	PASS	END=759258;ChrB=ch09;StartB=975736;EndB=975736;Parent=SYN10;VarType=ShV;DupType=.
ch09	759270	INS8674	T	TTA	.	PASS	END=759270;ChrB=ch09;StartB=975748;EndB=975750;Parent=SYN10;VarType=ShV;DupType=.
ch09	759280	SNP8675	T	C	.	PASS	END=759280;ChrB=ch09;StartB=975760;EndB=975760;Parent=SYN10;VarType=ShV;DupType=.
ch09	759286	SNP8676	C	T	.	PASS	END=759286;ChrB=ch09;StartB=975766;EndB=975766;Parent=SYN10;VarType=ShV;DupType=.
ch09	759339	INS8677	A	ATAATAATAATAATAATAATAATAATAATAG	.	PASS	END=759339;ChrB=ch09;StartB=975819;EndB=975849;Parent=SYN10;VarType=ShV;DupType=.
ch09	759359	SNP8678	T	C	.	PASS	END=759359;ChrB=ch09;StartB=975869;EndB=975869;Parent=SYN10;VarType=ShV;DupType=.
ch09	759394	SNP8679	G	A	.	PASS	END=759394;ChrB=ch09;StartB=975904;EndB=975904;Parent=SYN10;VarType=ShV;DupType=.
ch09	759467	SNP8680	C	A	.	PASS	END=759467;ChrB=ch09;StartB=975977;EndB=975977;Parent=SYN10;VarType=ShV;DupType=.
ch09	759510	INS8681	C	CT	.	PASS	END=759510;ChrB=ch09;StartB=976020;EndB=976021;Parent=SYN10;VarType=ShV;DupType=.
ch09	759514	SNP8682	C	A	.	PASS	END=759514;ChrB=ch09;StartB=976025;EndB=976025;Parent=SYN10;VarType=ShV;DupType=.
ch09	759523	SNP8683	C	G	.	PASS	END=759523;ChrB=ch09;StartB=976034;EndB=976034;Parent=SYN10;VarType=ShV;DupType=.
ch09	759528	SNP8684	T	C	.	PASS	END=759528;ChrB=ch09;StartB=976039;EndB=976039;Parent=SYN10;VarType=ShV;DupType=.
ch09	759541	SNP8685	C	T	.	PASS	END=759541;ChrB=ch09;StartB=976052;EndB=976052;Parent=SYN10;VarType=ShV;DupType=.
ch09	759550	SNP8686	C	T	.	PASS	END=759550;ChrB=ch09;StartB=976061;EndB=976061;Parent=SYN10;VarType=ShV;DupType=.
ch09	759551	SNP8687	C	T	.	PASS	END=759551;ChrB=ch09;StartB=976062;EndB=976062;Parent=SYN10;VarType=ShV;DupType=.
ch09	759565	SNP8688	C	T	.	PASS	END=759565;ChrB=ch09;StartB=976076;EndB=976076;Parent=SYN10;VarType=ShV;DupType=.
ch09	759566	SNP8689	G	T	.	PASS	END=759566;ChrB=ch09;StartB=976077;EndB=976077;Parent=SYN10;VarType=ShV;DupType=.
ch09	759572	SNP8690	A	T	.	PASS	END=759572;ChrB=ch09;StartB=976083;EndB=976083;Parent=SYN10;VarType=ShV;DupType=.
ch09	759614	HDR51	N	<HDR>	.	PASS	END=764174;ChrB=ch09;StartB=976125;EndB=980677;Parent=SYN10;VarType=ShV;DupType=.
ch09	764175	SYNAL61	N	<SYNAL>	.	PASS	END=765591;ChrB=ch09;StartB=980678;EndB=982047;Parent=SYN10;VarType=.;DupType=.
ch09	764196	SNP8691	C	T	.	PASS	END=764196;ChrB=ch09;StartB=980699;EndB=980699;Parent=SYN10;VarType=ShV;DupType=.
ch09	764201	SNP8692	C	T	.	PASS	END=764201;ChrB=ch09;StartB=980704;EndB=980704;Parent=SYN10;VarType=ShV;DupType=.
ch09	764209	SNP8693	A	G	.	PASS	END=764209;ChrB=ch09;StartB=980712;EndB=980712;Parent=SYN10;VarType=ShV;DupType=.
ch09	764217	SNP8694	G	C	.	PASS	END=764217;ChrB=ch09;StartB=980720;EndB=980720;Parent=SYN10;VarType=ShV;DupType=.
ch09	764227	SNP8695	G	A	.	PASS	END=764227;ChrB=ch09;StartB=980730;EndB=980730;Parent=SYN10;VarType=ShV;DupType=.
ch09	764232	SNP8696	A	T	.	PASS	END=764232;ChrB=ch09;StartB=980735;EndB=980735;Parent=SYN10;VarType=ShV;DupType=.
ch09	764244	SNP8697	A	G	.	PASS	END=764244;ChrB=ch09;StartB=980747;EndB=980747;Parent=SYN10;VarType=ShV;DupType=.
ch09	764253	SNP8698	A	C	.	PASS	END=764253;ChrB=ch09;StartB=980756;EndB=980756;Parent=SYN10;VarType=ShV;DupType=.
ch09	764281	SNP8699	A	G	.	PASS	END=764281;ChrB=ch09;StartB=980784;EndB=980784;Parent=SYN10;VarType=ShV;DupType=.
ch09	764310	DEL8700	TA	T	.	PASS	END=764311;ChrB=ch09;StartB=980813;EndB=980813;Parent=SYN10;VarType=ShV;DupType=.
ch09	764328	SNP8701	C	A	.	PASS	END=764328;ChrB=ch09;StartB=980830;EndB=980830;Parent=SYN10;VarType=ShV;DupType=.
ch09	764341	SNP8702	T	A	.	PASS	END=764341;ChrB=ch09;StartB=980843;EndB=980843;Parent=SYN10;VarType=ShV;DupType=.
ch09	764355	SNP8703	A	C	.	PASS	END=764355;ChrB=ch09;StartB=980857;EndB=980857;Parent=SYN10;VarType=ShV;DupType=.
ch09	764362	SNP8704	A	T	.	PASS	END=764362;ChrB=ch09;StartB=980864;EndB=980864;Parent=SYN10;VarType=ShV;DupType=.
ch09	764373	SNP8705	A	G	.	PASS	END=764373;ChrB=ch09;StartB=980875;EndB=980875;Parent=SYN10;VarType=ShV;DupType=.
ch09	764407	SNP8706	C	T	.	PASS	END=764407;ChrB=ch09;StartB=980909;EndB=980909;Parent=SYN10;VarType=ShV;DupType=.
ch09	764413	SNP8707	C	T	.	PASS	END=764413;ChrB=ch09;StartB=980915;EndB=980915;Parent=SYN10;VarType=ShV;DupType=.
ch09	764425	SNP8708	C	T	.	PASS	END=764425;ChrB=ch09;StartB=980927;EndB=980927;Parent=SYN10;VarType=ShV;DupType=.
ch09	764443	SNP8709	T	C	.	PASS	END=764443;ChrB=ch09;StartB=980945;EndB=980945;Parent=SYN10;VarType=ShV;DupType=.
ch09	764447	SNP8710	A	G	.	PASS	END=764447;ChrB=ch09;StartB=980949;EndB=980949;Parent=SYN10;VarType=ShV;DupType=.
ch09	764466	SNP8711	A	G	.	PASS	END=764466;ChrB=ch09;StartB=980968;EndB=980968;Parent=SYN10;VarType=ShV;DupType=.
ch09	764482	DEL8712	TA	T	.	PASS	END=764483;ChrB=ch09;StartB=980984;EndB=980984;Parent=SYN10;VarType=ShV;DupType=.
ch09	764514	SNP8713	A	C	.	PASS	END=764514;ChrB=ch09;StartB=981015;EndB=981015;Parent=SYN10;VarType=ShV;DupType=.
ch09	764537	SNP8714	A	G	.	PASS	END=764537;ChrB=ch09;StartB=981038;EndB=981038;Parent=SYN10;VarType=ShV;DupType=.
ch09	764570	SNP8715	A	C	.	PASS	END=764570;ChrB=ch09;StartB=981071;EndB=981071;Parent=SYN10;VarType=ShV;DupType=.
ch09	764593	DEL8716	CCATGCAAAAA	C	.	PASS	END=764603;ChrB=ch09;StartB=981094;EndB=981094;Parent=SYN10;VarType=ShV;DupType=.
ch09	764615	SNP8717	T	A	.	PASS	END=764615;ChrB=ch09;StartB=981106;EndB=981106;Parent=SYN10;VarType=ShV;DupType=.
ch09	764621	SNP8718	C	T	.	PASS	END=764621;ChrB=ch09;StartB=981112;EndB=981112;Parent=SYN10;VarType=ShV;DupType=.
ch09	764622	SNP8719	A	T	.	PASS	END=764622;ChrB=ch09;StartB=981113;EndB=981113;Parent=SYN10;VarType=ShV;DupType=.
ch09	764623	SNP8720	T	A	.	PASS	END=764623;ChrB=ch09;StartB=981114;EndB=981114;Parent=SYN10;VarType=ShV;DupType=.
ch09	764656	SNP8721	A	G	.	PASS	END=764656;ChrB=ch09;StartB=981147;EndB=981147;Parent=SYN10;VarType=ShV;DupType=.
ch09	764663	SNP8722	T	C	.	PASS	END=764663;ChrB=ch09;StartB=981154;EndB=981154;Parent=SYN10;VarType=ShV;DupType=.
ch09	764675	SNP8723	T	G	.	PASS	END=764675;ChrB=ch09;StartB=981166;EndB=981166;Parent=SYN10;VarType=ShV;DupType=.
ch09	764685	SNP8724	G	T	.	PASS	END=764685;ChrB=ch09;StartB=981176;EndB=981176;Parent=SYN10;VarType=ShV;DupType=.
ch09	764870	SNP8725	G	A	.	PASS	END=764870;ChrB=ch09;StartB=981361;EndB=981361;Parent=SYN10;VarType=ShV;DupType=.
ch09	764923	DEL8726	TA	T	.	PASS	END=764924;ChrB=ch09;StartB=981414;EndB=981414;Parent=SYN10;VarType=ShV;DupType=.
ch09	764932	SNP8727	C	A	.	PASS	END=764932;ChrB=ch09;StartB=981422;EndB=981422;Parent=SYN10;VarType=ShV;DupType=.
ch09	764935	SNP8728	C	A	.	PASS	END=764935;ChrB=ch09;StartB=981425;EndB=981425;Parent=SYN10;VarType=ShV;DupType=.
ch09	764936	SNP8729	A	G	.	PASS	END=764936;ChrB=ch09;StartB=981426;EndB=981426;Parent=SYN10;VarType=ShV;DupType=.
ch09	764957	SNP8730	C	T	.	PASS	END=764957;ChrB=ch09;StartB=981447;EndB=981447;Parent=SYN10;VarType=ShV;DupType=.
ch09	764986	INS8731	C	CTAGTGCAATGTG	.	PASS	END=764986;ChrB=ch09;StartB=981476;EndB=981488;Parent=SYN10;VarType=ShV;DupType=.
ch09	765018	SNP8732	C	A	.	PASS	END=765018;ChrB=ch09;StartB=981520;EndB=981520;Parent=SYN10;VarType=ShV;DupType=.
ch09	765024	SNP8733	C	A	.	PASS	END=765024;ChrB=ch09;StartB=981526;EndB=981526;Parent=SYN10;VarType=ShV;DupType=.
ch09	765033	SNP8734	T	G	.	PASS	END=765033;ChrB=ch09;StartB=981535;EndB=981535;Parent=SYN10;VarType=ShV;DupType=.
ch09	765037	SNP8735	T	C	.	PASS	END=765037;ChrB=ch09;StartB=981539;EndB=981539;Parent=SYN10;VarType=ShV;DupType=.
ch09	765131	SNP8736	T	A	.	PASS	END=765131;ChrB=ch09;StartB=981633;EndB=981633;Parent=SYN10;VarType=ShV;DupType=.
ch09	765140	SNP8737	T	G	.	PASS	END=765140;ChrB=ch09;StartB=981642;EndB=981642;Parent=SYN10;VarType=ShV;DupType=.
ch09	765152	SNP8738	T	A	.	PASS	END=765152;ChrB=ch09;StartB=981654;EndB=981654;Parent=SYN10;VarType=ShV;DupType=.
ch09	765169	SNP8739	C	A	.	PASS	END=765169;ChrB=ch09;StartB=981671;EndB=981671;Parent=SYN10;VarType=ShV;DupType=.
ch09	765223	SNP8740	C	G	.	PASS	END=765223;ChrB=ch09;StartB=981725;EndB=981725;Parent=SYN10;VarType=ShV;DupType=.
ch09	765251	INS8741	A	AC	.	PASS	END=765251;ChrB=ch09;StartB=981753;EndB=981754;Parent=SYN10;VarType=ShV;DupType=.
ch09	765284	DEL8742	GTCATAAGTGTAACTCACATGTATTATCATAATTCATATCTTGACATA	G	.	PASS	END=765331;ChrB=ch09;StartB=981787;EndB=981787;Parent=SYN10;VarType=ShV;DupType=.
ch09	765383	SNP8743	C	G	.	PASS	END=765383;ChrB=ch09;StartB=981839;EndB=981839;Parent=SYN10;VarType=ShV;DupType=.
ch09	765463	SNP8744	T	A	.	PASS	END=765463;ChrB=ch09;StartB=981919;EndB=981919;Parent=SYN10;VarType=ShV;DupType=.
ch09	765467	SNP8745	T	C	.	PASS	END=765467;ChrB=ch09;StartB=981923;EndB=981923;Parent=SYN10;VarType=ShV;DupType=.
ch09	765479	SNP8746	C	T	.	PASS	END=765479;ChrB=ch09;StartB=981935;EndB=981935;Parent=SYN10;VarType=ShV;DupType=.
ch09	765500	SNP8747	A	T	.	PASS	END=765500;ChrB=ch09;StartB=981956;EndB=981956;Parent=SYN10;VarType=ShV;DupType=.
ch09	765541	SNP8748	A	G	.	PASS	END=765541;ChrB=ch09;StartB=981997;EndB=981997;Parent=SYN10;VarType=ShV;DupType=.
ch09	765568	SNP8749	A	G	.	PASS	END=765568;ChrB=ch09;StartB=982024;EndB=982024;Parent=SYN10;VarType=ShV;DupType=.
ch09	765592	NOTAL18	N	<NOTAL>	.	PASS	END=776959;ChrB=.;StartB=.;EndB=.;Parent=.;VarType=.;DupType=.
ch09	776960	SYNAL62	N	<SYNAL>	.	PASS	END=784418;ChrB=ch09;StartB=1021657;EndB=1028961;Parent=SYN11;VarType=.;DupType=.
ch09	776960	SYN11	N	<SYN>	.	PASS	END=811298;ChrB=ch09;StartB=1021657;EndB=1056436;Parent=.;VarType=SR;DupType=-
ch09	776981	SNP8750	A	T	.	PASS	END=776981;ChrB=ch09;StartB=1021678;EndB=1021678;Parent=SYN11;VarType=ShV;DupType=.
ch09	777005	SNP8751	A	T	.	PASS	END=777005;ChrB=ch09;StartB=1021702;EndB=1021702;Parent=SYN11;VarType=ShV;DupType=.
ch09	777043	SNP8752	G	C	.	PASS	END=777043;ChrB=ch09;StartB=1021740;EndB=1021740;Parent=SYN11;VarType=ShV;DupType=.
ch09	777079	SNP8753	T	C	.	PASS	END=777079;ChrB=ch09;StartB=1021776;EndB=1021776;Parent=SYN11;VarType=ShV;DupType=.
ch09	777100	SNP8754	G	T	.	PASS	END=777100;ChrB=ch09;StartB=1021797;EndB=1021797;Parent=SYN11;VarType=ShV;DupType=.
ch09	777121	SNP8755	T	C	.	PASS	END=777121;ChrB=ch09;StartB=1021818;EndB=1021818;Parent=SYN11;VarType=ShV;DupType=.
ch09	777135	SNP8756	C	T	.	PASS	END=777135;ChrB=ch09;StartB=1021832;EndB=1021832;Parent=SYN11;VarType=ShV;DupType=.
ch09	777210	SNP8757	C	T	.	PASS	END=777210;ChrB=ch09;StartB=1021907;EndB=1021907;Parent=SYN11;VarType=ShV;DupType=.
ch09	777211	SNP8758	A	G	.	PASS	END=777211;ChrB=ch09;StartB=1021908;EndB=1021908;Parent=SYN11;VarType=ShV;DupType=.
ch09	777226	SNP8759	A	T	.	PASS	END=777226;ChrB=ch09;StartB=1021923;EndB=1021923;Parent=SYN11;VarType=ShV;DupType=.
ch09	777247	SNP8760	G	T	.	PASS	END=777247;ChrB=ch09;StartB=1021944;EndB=1021944;Parent=SYN11;VarType=ShV;DupType=.
ch09	777252	SNP8761	A	G	.	PASS	END=777252;ChrB=ch09;StartB=1021949;EndB=1021949;Parent=SYN11;VarType=ShV;DupType=.
ch09	777268	SNP8762	T	C	.	PASS	END=777268;ChrB=ch09;StartB=1021965;EndB=1021965;Parent=SYN11;VarType=ShV;DupType=.
ch09	777269	SNP8763	G	A	.	PASS	END=777269;ChrB=ch09;StartB=1021966;EndB=1021966;Parent=SYN11;VarType=ShV;DupType=.
ch09	777310	SNP8764	A	C	.	PASS	END=777310;ChrB=ch09;StartB=1022007;EndB=1022007;Parent=SYN11;VarType=ShV;DupType=.
ch09	777333	SNP8765	A	G	.	PASS	END=777333;ChrB=ch09;StartB=1022030;EndB=1022030;Parent=SYN11;VarType=ShV;DupType=.
ch09	777334	SNP8766	T	C	.	PASS	END=777334;ChrB=ch09;StartB=1022031;EndB=1022031;Parent=SYN11;VarType=ShV;DupType=.
ch09	777335	SNP8767	G	A	.	PASS	END=777335;ChrB=ch09;StartB=1022032;EndB=1022032;Parent=SYN11;VarType=ShV;DupType=.
ch09	777371	SNP8768	G	T	.	PASS	END=777371;ChrB=ch09;StartB=1022068;EndB=1022068;Parent=SYN11;VarType=ShV;DupType=.
ch09	777378	SNP8769	C	A	.	PASS	END=777378;ChrB=ch09;StartB=1022075;EndB=1022075;Parent=SYN11;VarType=ShV;DupType=.
ch09	777387	SNP8770	G	C	.	PASS	END=777387;ChrB=ch09;StartB=1022084;EndB=1022084;Parent=SYN11;VarType=ShV;DupType=.
ch09	777389	SNP8771	C	A	.	PASS	END=777389;ChrB=ch09;StartB=1022086;EndB=1022086;Parent=SYN11;VarType=ShV;DupType=.
ch09	777410	SNP8772	T	C	.	PASS	END=777410;ChrB=ch09;StartB=1022107;EndB=1022107;Parent=SYN11;VarType=ShV;DupType=.
ch09	777412	SNP8773	G	A	.	PASS	END=777412;ChrB=ch09;StartB=1022109;EndB=1022109;Parent=SYN11;VarType=ShV;DupType=.
ch09	777424	SNP8774	T	G	.	PASS	END=777424;ChrB=ch09;StartB=1022121;EndB=1022121;Parent=SYN11;VarType=ShV;DupType=.
ch09	777454	SNP8775	C	T	.	PASS	END=777454;ChrB=ch09;StartB=1022151;EndB=1022151;Parent=SYN11;VarType=ShV;DupType=.
ch09	777472	SNP8776	G	T	.	PASS	END=777472;ChrB=ch09;StartB=1022169;EndB=1022169;Parent=SYN11;VarType=ShV;DupType=.
ch09	777521	SNP8777	G	C	.	PASS	END=777521;ChrB=ch09;StartB=1022218;EndB=1022218;Parent=SYN11;VarType=ShV;DupType=.
ch09	777522	SNP8778	T	G	.	PASS	END=777522;ChrB=ch09;StartB=1022219;EndB=1022219;Parent=SYN11;VarType=ShV;DupType=.
ch09	777532	SNP8779	A	T	.	PASS	END=777532;ChrB=ch09;StartB=1022229;EndB=1022229;Parent=SYN11;VarType=ShV;DupType=.
ch09	777534	SNP8780	C	A	.	PASS	END=777534;ChrB=ch09;StartB=1022231;EndB=1022231;Parent=SYN11;VarType=ShV;DupType=.
ch09	777546	SNP8781	C	A	.	PASS	END=777546;ChrB=ch09;StartB=1022243;EndB=1022243;Parent=SYN11;VarType=ShV;DupType=.
ch09	777598	SNP8782	A	T	.	PASS	END=777598;ChrB=ch09;StartB=1022295;EndB=1022295;Parent=SYN11;VarType=ShV;DupType=.
ch09	777609	INS8783	G	GATAGGCTAGCT	.	PASS	END=777609;ChrB=ch09;StartB=1022306;EndB=1022317;Parent=SYN11;VarType=ShV;DupType=.
ch09	777617	SNP8784	G	A	.	PASS	END=777617;ChrB=ch09;StartB=1022325;EndB=1022325;Parent=SYN11;VarType=ShV;DupType=.
ch09	777627	SNP8785	A	C	.	PASS	END=777627;ChrB=ch09;StartB=1022335;EndB=1022335;Parent=SYN11;VarType=ShV;DupType=.
ch09	777641	SNP8786	G	A	.	PASS	END=777641;ChrB=ch09;StartB=1022349;EndB=1022349;Parent=SYN11;VarType=ShV;DupType=.
ch09	777647	SNP8787	C	T	.	PASS	END=777647;ChrB=ch09;StartB=1022355;EndB=1022355;Parent=SYN11;VarType=ShV;DupType=.
ch09	777683	SNP8788	C	A	.	PASS	END=777683;ChrB=ch09;StartB=1022391;EndB=1022391;Parent=SYN11;VarType=ShV;DupType=.
ch09	777689	SNP8789	T	A	.	PASS	END=777689;ChrB=ch09;StartB=1022397;EndB=1022397;Parent=SYN11;VarType=ShV;DupType=.
ch09	777694	SNP8790	C	A	.	PASS	END=777694;ChrB=ch09;StartB=1022402;EndB=1022402;Parent=SYN11;VarType=ShV;DupType=.
ch09	777705	SNP8791	T	C	.	PASS	END=777705;ChrB=ch09;StartB=1022413;EndB=1022413;Parent=SYN11;VarType=ShV;DupType=.
ch09	777732	SNP8792	C	A	.	PASS	END=777732;ChrB=ch09;StartB=1022440;EndB=1022440;Parent=SYN11;VarType=ShV;DupType=.
ch09	777744	SNP8793	G	T	.	PASS	END=777744;ChrB=ch09;StartB=1022452;EndB=1022452;Parent=SYN11;VarType=ShV;DupType=.
ch09	777793	SNP8794	T	C	.	PASS	END=777793;ChrB=ch09;StartB=1022501;EndB=1022501;Parent=SYN11;VarType=ShV;DupType=.
ch09	777854	SNP8795	C	A	.	PASS	END=777854;ChrB=ch09;StartB=1022562;EndB=1022562;Parent=SYN11;VarType=ShV;DupType=.
ch09	777862	SNP8796	A	G	.	PASS	END=777862;ChrB=ch09;StartB=1022570;EndB=1022570;Parent=SYN11;VarType=ShV;DupType=.
ch09	777865	SNP8797	A	G	.	PASS	END=777865;ChrB=ch09;StartB=1022573;EndB=1022573;Parent=SYN11;VarType=ShV;DupType=.
ch09	777866	SNP8798	A	C	.	PASS	END=777866;ChrB=ch09;StartB=1022574;EndB=1022574;Parent=SYN11;VarType=ShV;DupType=.
ch09	777877	SNP8799	T	C	.	PASS	END=777877;ChrB=ch09;StartB=1022585;EndB=1022585;Parent=SYN11;VarType=ShV;DupType=.
ch09	777887	SNP8800	G	T	.	PASS	END=777887;ChrB=ch09;StartB=1022595;EndB=1022595;Parent=SYN11;VarType=ShV;DupType=.
ch09	777949	SNP8801	G	A	.	PASS	END=777949;ChrB=ch09;StartB=1022657;EndB=1022657;Parent=SYN11;VarType=ShV;DupType=.
ch09	777988	SNP8802	A	T	.	PASS	END=777988;ChrB=ch09;StartB=1022696;EndB=1022696;Parent=SYN11;VarType=ShV;DupType=.
```
