## Supplementary Table 8 for "A gap-free tomato genome built from complementary PacBio and Nanopore long DNA sequences reveals extensive linkage drag during breeding": Supplementary_table_8.vcf (part 2 of 2)

```
ch09	778054	SNP8803	A	T	.	PASS	END=778054;ChrB=ch09;StartB=1022762;EndB=1022762;Parent=SYN11;VarType=ShV;DupType=.
ch09	778076	SNP8804	G	A	.	PASS	END=778076;ChrB=ch09;StartB=1022784;EndB=1022784;Parent=SYN11;VarType=ShV;DupType=.
ch09	778085	SNP8805	C	A	.	PASS	END=778085;ChrB=ch09;StartB=1022793;EndB=1022793;Parent=SYN11;VarType=ShV;DupType=.
ch09	778088	SNP8806	C	T	.	PASS	END=778088;ChrB=ch09;StartB=1022796;EndB=1022796;Parent=SYN11;VarType=ShV;DupType=.
ch09	778119	SNP8807	C	A	.	PASS	END=778119;ChrB=ch09;StartB=1022827;EndB=1022827;Parent=SYN11;VarType=ShV;DupType=.
ch09	778120	SNP8808	T	G	.	PASS	END=778120;ChrB=ch09;StartB=1022828;EndB=1022828;Parent=SYN11;VarType=ShV;DupType=.
ch09	778125	SNP8809	A	G	.	PASS	END=778125;ChrB=ch09;StartB=1022833;EndB=1022833;Parent=SYN11;VarType=ShV;DupType=.
ch09	778146	SNP8810	A	G	.	PASS	END=778146;ChrB=ch09;StartB=1022854;EndB=1022854;Parent=SYN11;VarType=ShV;DupType=.
ch09	778150	SNP8811	G	T	.	PASS	END=778150;ChrB=ch09;StartB=1022858;EndB=1022858;Parent=SYN11;VarType=ShV;DupType=.
ch09	778179	SNP8812	G	C	.	PASS	END=778179;ChrB=ch09;StartB=1022887;EndB=1022887;Parent=SYN11;VarType=ShV;DupType=.
ch09	778190	SNP8813	G	C	.	PASS	END=778190;ChrB=ch09;StartB=1022898;EndB=1022898;Parent=SYN11;VarType=ShV;DupType=.
ch09	778218	SNP8814	G	A	.	PASS	END=778218;ChrB=ch09;StartB=1022926;EndB=1022926;Parent=SYN11;VarType=ShV;DupType=.
ch09	778246	SNP8815	A	C	.	PASS	END=778246;ChrB=ch09;StartB=1022954;EndB=1022954;Parent=SYN11;VarType=ShV;DupType=.
ch09	778253	SNP8816	C	T	.	PASS	END=778253;ChrB=ch09;StartB=1022961;EndB=1022961;Parent=SYN11;VarType=ShV;DupType=.
ch09	778306	SNP8817	C	G	.	PASS	END=778306;ChrB=ch09;StartB=1023014;EndB=1023014;Parent=SYN11;VarType=ShV;DupType=.
ch09	778350	SNP8818	C	A	.	PASS	END=778350;ChrB=ch09;StartB=1023058;EndB=1023058;Parent=SYN11;VarType=ShV;DupType=.
ch09	778384	SNP8819	A	C	.	PASS	END=778384;ChrB=ch09;StartB=1023092;EndB=1023092;Parent=SYN11;VarType=ShV;DupType=.
ch09	778398	SNP8820	G	T	.	PASS	END=778398;ChrB=ch09;StartB=1023106;EndB=1023106;Parent=SYN11;VarType=ShV;DupType=.
ch09	778439	SNP8821	G	C	.	PASS	END=778439;ChrB=ch09;StartB=1023147;EndB=1023147;Parent=SYN11;VarType=ShV;DupType=.
ch09	778465	SNP8822	C	T	.	PASS	END=778465;ChrB=ch09;StartB=1023173;EndB=1023173;Parent=SYN11;VarType=ShV;DupType=.
ch09	778504	SNP8823	T	C	.	PASS	END=778504;ChrB=ch09;StartB=1023212;EndB=1023212;Parent=SYN11;VarType=ShV;DupType=.
ch09	778527	SNP8824	G	T	.	PASS	END=778527;ChrB=ch09;StartB=1023235;EndB=1023235;Parent=SYN11;VarType=ShV;DupType=.
ch09	778538	SNP8825	C	A	.	PASS	END=778538;ChrB=ch09;StartB=1023246;EndB=1023246;Parent=SYN11;VarType=ShV;DupType=.
ch09	778550	SNP8826	A	T	.	PASS	END=778550;ChrB=ch09;StartB=1023258;EndB=1023258;Parent=SYN11;VarType=ShV;DupType=.
ch09	778576	SNP8827	G	T	.	PASS	END=778576;ChrB=ch09;StartB=1023284;EndB=1023284;Parent=SYN11;VarType=ShV;DupType=.
ch09	778584	SNP8828	G	A	.	PASS	END=778584;ChrB=ch09;StartB=1023292;EndB=1023292;Parent=SYN11;VarType=ShV;DupType=.
ch09	778593	SNP8829	G	A	.	PASS	END=778593;ChrB=ch09;StartB=1023301;EndB=1023301;Parent=SYN11;VarType=ShV;DupType=.
ch09	778603	SNP8830	G	T	.	PASS	END=778603;ChrB=ch09;StartB=1023311;EndB=1023311;Parent=SYN11;VarType=ShV;DupType=.
ch09	778604	SNP8831	T	G	.	PASS	END=778604;ChrB=ch09;StartB=1023312;EndB=1023312;Parent=SYN11;VarType=ShV;DupType=.
ch09	778618	SNP8832	T	G	.	PASS	END=778618;ChrB=ch09;StartB=1023326;EndB=1023326;Parent=SYN11;VarType=ShV;DupType=.
ch09	778638	SNP8833	A	T	.	PASS	END=778638;ChrB=ch09;StartB=1023346;EndB=1023346;Parent=SYN11;VarType=ShV;DupType=.
ch09	778641	SNP8834	T	C	.	PASS	END=778641;ChrB=ch09;StartB=1023349;EndB=1023349;Parent=SYN11;VarType=ShV;DupType=.
ch09	778686	SNP8835	G	C	.	PASS	END=778686;ChrB=ch09;StartB=1023394;EndB=1023394;Parent=SYN11;VarType=ShV;DupType=.
ch09	778712	SNP8836	A	G	.	PASS	END=778712;ChrB=ch09;StartB=1023420;EndB=1023420;Parent=SYN11;VarType=ShV;DupType=.
ch09	778752	SNP8837	A	T	.	PASS	END=778752;ChrB=ch09;StartB=1023460;EndB=1023460;Parent=SYN11;VarType=ShV;DupType=.
ch09	778781	SNP8838	C	T	.	PASS	END=778781;ChrB=ch09;StartB=1023489;EndB=1023489;Parent=SYN11;VarType=ShV;DupType=.
ch09	778782	SNP8839	A	G	.	PASS	END=778782;ChrB=ch09;StartB=1023490;EndB=1023490;Parent=SYN11;VarType=ShV;DupType=.
ch09	778826	SNP8840	G	A	.	PASS	END=778826;ChrB=ch09;StartB=1023534;EndB=1023534;Parent=SYN11;VarType=ShV;DupType=.
ch09	778831	SNP8841	A	G	.	PASS	END=778831;ChrB=ch09;StartB=1023539;EndB=1023539;Parent=SYN11;VarType=ShV;DupType=.
ch09	778880	SNP8842	T	C	.	PASS	END=778880;ChrB=ch09;StartB=1023588;EndB=1023588;Parent=SYN11;VarType=ShV;DupType=.
ch09	778911	SNP8843	G	T	.	PASS	END=778911;ChrB=ch09;StartB=1023619;EndB=1023619;Parent=SYN11;VarType=ShV;DupType=.
ch09	778980	SNP8844	G	A	.	PASS	END=778980;ChrB=ch09;StartB=1023688;EndB=1023688;Parent=SYN11;VarType=ShV;DupType=.
ch09	778985	SNP8845	T	C	.	PASS	END=778985;ChrB=ch09;StartB=1023693;EndB=1023693;Parent=SYN11;VarType=ShV;DupType=.
ch09	778992	SNP8846	G	T	.	PASS	END=778992;ChrB=ch09;StartB=1023700;EndB=1023700;Parent=SYN11;VarType=ShV;DupType=.
ch09	779003	INS8847	A	AG	.	PASS	END=779003;ChrB=ch09;StartB=1023711;EndB=1023712;Parent=SYN11;VarType=ShV;DupType=.
ch09	779006	SNP8848	G	C	.	PASS	END=779006;ChrB=ch09;StartB=1023715;EndB=1023715;Parent=SYN11;VarType=ShV;DupType=.
ch09	779015	SNP8849	G	A	.	PASS	END=779015;ChrB=ch09;StartB=1023724;EndB=1023724;Parent=SYN11;VarType=ShV;DupType=.
ch09	779038	SNP8850	C	T	.	PASS	END=779038;ChrB=ch09;StartB=1023747;EndB=1023747;Parent=SYN11;VarType=ShV;DupType=.
ch09	779066	SNP8851	C	G	.	PASS	END=779066;ChrB=ch09;StartB=1023775;EndB=1023775;Parent=SYN11;VarType=ShV;DupType=.
ch09	779156	SNP8852	G	A	.	PASS	END=779156;ChrB=ch09;StartB=1023865;EndB=1023865;Parent=SYN11;VarType=ShV;DupType=.
ch09	779194	SNP8853	C	T	.	PASS	END=779194;ChrB=ch09;StartB=1023903;EndB=1023903;Parent=SYN11;VarType=ShV;DupType=.
ch09	779223	SNP8854	T	C	.	PASS	END=779223;ChrB=ch09;StartB=1023932;EndB=1023932;Parent=SYN11;VarType=ShV;DupType=.
ch09	779229	SNP8855	C	T	.	PASS	END=779229;ChrB=ch09;StartB=1023938;EndB=1023938;Parent=SYN11;VarType=ShV;DupType=.
ch09	779233	SNP8856	A	C	.	PASS	END=779233;ChrB=ch09;StartB=1023942;EndB=1023942;Parent=SYN11;VarType=ShV;DupType=.
ch09	779239	SNP8857	A	T	.	PASS	END=779239;ChrB=ch09;StartB=1023948;EndB=1023948;Parent=SYN11;VarType=ShV;DupType=.
ch09	779313	SNP8858	G	C	.	PASS	END=779313;ChrB=ch09;StartB=1024022;EndB=1024022;Parent=SYN11;VarType=ShV;DupType=.
ch09	779323	SNP8859	A	C	.	PASS	END=779323;ChrB=ch09;StartB=1024032;EndB=1024032;Parent=SYN11;VarType=ShV;DupType=.
ch09	779349	SNP8860	T	G	.	PASS	END=779349;ChrB=ch09;StartB=1024058;EndB=1024058;Parent=SYN11;VarType=ShV;DupType=.
ch09	779359	DEL8861	TG	T	.	PASS	END=779360;ChrB=ch09;StartB=1024068;EndB=1024068;Parent=SYN11;VarType=ShV;DupType=.
ch09	779377	SNP8862	A	T	.	PASS	END=779377;ChrB=ch09;StartB=1024085;EndB=1024085;Parent=SYN11;VarType=ShV;DupType=.
ch09	779392	SNP8863	T	A	.	PASS	END=779392;ChrB=ch09;StartB=1024100;EndB=1024100;Parent=SYN11;VarType=ShV;DupType=.
ch09	779450	SNP8864	G	T	.	PASS	END=779450;ChrB=ch09;StartB=1024158;EndB=1024158;Parent=SYN11;VarType=ShV;DupType=.
ch09	779470	SNP8865	A	G	.	PASS	END=779470;ChrB=ch09;StartB=1024178;EndB=1024178;Parent=SYN11;VarType=ShV;DupType=.
ch09	779474	SNP8866	G	T	.	PASS	END=779474;ChrB=ch09;StartB=1024182;EndB=1024182;Parent=SYN11;VarType=ShV;DupType=.
ch09	779483	SNP8867	A	T	.	PASS	END=779483;ChrB=ch09;StartB=1024191;EndB=1024191;Parent=SYN11;VarType=ShV;DupType=.
ch09	779538	SNP8868	G	A	.	PASS	END=779538;ChrB=ch09;StartB=1024246;EndB=1024246;Parent=SYN11;VarType=ShV;DupType=.
ch09	779566	SNP8869	C	T	.	PASS	END=779566;ChrB=ch09;StartB=1024274;EndB=1024274;Parent=SYN11;VarType=ShV;DupType=.
ch09	779570	SNP8870	T	C	.	PASS	END=779570;ChrB=ch09;StartB=1024278;EndB=1024278;Parent=SYN11;VarType=ShV;DupType=.
ch09	779622	SNP8871	G	A	.	PASS	END=779622;ChrB=ch09;StartB=1024330;EndB=1024330;Parent=SYN11;VarType=ShV;DupType=.
ch09	779657	SNP8872	C	T	.	PASS	END=779657;ChrB=ch09;StartB=1024365;EndB=1024365;Parent=SYN11;VarType=ShV;DupType=.
ch09	779676	SNP8873	T	C	.	PASS	END=779676;ChrB=ch09;StartB=1024384;EndB=1024384;Parent=SYN11;VarType=ShV;DupType=.
ch09	779693	SNP8874	G	T	.	PASS	END=779693;ChrB=ch09;StartB=1024401;EndB=1024401;Parent=SYN11;VarType=ShV;DupType=.
ch09	779702	SNP8875	G	A	.	PASS	END=779702;ChrB=ch09;StartB=1024410;EndB=1024410;Parent=SYN11;VarType=ShV;DupType=.
ch09	779742	SNP8876	T	A	.	PASS	END=779742;ChrB=ch09;StartB=1024450;EndB=1024450;Parent=SYN11;VarType=ShV;DupType=.
ch09	779755	SNP8877	G	A	.	PASS	END=779755;ChrB=ch09;StartB=1024463;EndB=1024463;Parent=SYN11;VarType=ShV;DupType=.
ch09	779774	SNP8878	A	G	.	PASS	END=779774;ChrB=ch09;StartB=1024482;EndB=1024482;Parent=SYN11;VarType=ShV;DupType=.
ch09	779800	SNP8879	C	T	.	PASS	END=779800;ChrB=ch09;StartB=1024508;EndB=1024508;Parent=SYN11;VarType=ShV;DupType=.
ch09	779805	SNP8880	T	C	.	PASS	END=779805;ChrB=ch09;StartB=1024513;EndB=1024513;Parent=SYN11;VarType=ShV;DupType=.
ch09	779811	SNP8881	G	C	.	PASS	END=779811;ChrB=ch09;StartB=1024519;EndB=1024519;Parent=SYN11;VarType=ShV;DupType=.
ch09	779817	SNP8882	A	G	.	PASS	END=779817;ChrB=ch09;StartB=1024525;EndB=1024525;Parent=SYN11;VarType=ShV;DupType=.
ch09	779832	SNP8883	G	A	.	PASS	END=779832;ChrB=ch09;StartB=1024540;EndB=1024540;Parent=SYN11;VarType=ShV;DupType=.
ch09	779845	SNP8884	C	A	.	PASS	END=779845;ChrB=ch09;StartB=1024553;EndB=1024553;Parent=SYN11;VarType=ShV;DupType=.
ch09	779856	SNP8885	G	C	.	PASS	END=779856;ChrB=ch09;StartB=1024564;EndB=1024564;Parent=SYN11;VarType=ShV;DupType=.
ch09	779867	SNP8886	C	A	.	PASS	END=779867;ChrB=ch09;StartB=1024575;EndB=1024575;Parent=SYN11;VarType=ShV;DupType=.
ch09	779876	SNP8887	C	A	.	PASS	END=779876;ChrB=ch09;StartB=1024584;EndB=1024584;Parent=SYN11;VarType=ShV;DupType=.
ch09	779942	SNP8888	C	T	.	PASS	END=779942;ChrB=ch09;StartB=1024650;EndB=1024650;Parent=SYN11;VarType=ShV;DupType=.
ch09	779949	SNP8889	C	G	.	PASS	END=779949;ChrB=ch09;StartB=1024657;EndB=1024657;Parent=SYN11;VarType=ShV;DupType=.
ch09	779985	SNP8890	T	C	.	PASS	END=779985;ChrB=ch09;StartB=1024693;EndB=1024693;Parent=SYN11;VarType=ShV;DupType=.
ch09	780008	SNP8891	A	G	.	PASS	END=780008;ChrB=ch09;StartB=1024716;EndB=1024716;Parent=SYN11;VarType=ShV;DupType=.
ch09	780035	SNP8892	C	T	.	PASS	END=780035;ChrB=ch09;StartB=1024743;EndB=1024743;Parent=SYN11;VarType=ShV;DupType=.
ch09	780055	INS8893	T	TTTG	.	PASS	END=780055;ChrB=ch09;StartB=1024763;EndB=1024766;Parent=SYN11;VarType=ShV;DupType=.
ch09	780075	DEL8894	CT	C	.	PASS	END=780076;ChrB=ch09;StartB=1024786;EndB=1024786;Parent=SYN11;VarType=ShV;DupType=.
ch09	780077	SNP8895	T	G	.	PASS	END=780077;ChrB=ch09;StartB=1024787;EndB=1024787;Parent=SYN11;VarType=ShV;DupType=.
ch09	780090	SNP8896	C	T	.	PASS	END=780090;ChrB=ch09;StartB=1024800;EndB=1024800;Parent=SYN11;VarType=ShV;DupType=.
ch09	780155	DEL8897	AT	A	.	PASS	END=780156;ChrB=ch09;StartB=1024865;EndB=1024865;Parent=SYN11;VarType=ShV;DupType=.
ch09	780219	SNP8898	C	A	.	PASS	END=780219;ChrB=ch09;StartB=1024928;EndB=1024928;Parent=SYN11;VarType=ShV;DupType=.
ch09	780225	SNP8899	C	T	.	PASS	END=780225;ChrB=ch09;StartB=1024934;EndB=1024934;Parent=SYN11;VarType=ShV;DupType=.
ch09	780226	DEL8900	AT	A	.	PASS	END=780227;ChrB=ch09;StartB=1024935;EndB=1024935;Parent=SYN11;VarType=ShV;DupType=.
ch09	780238	SNP8901	C	G	.	PASS	END=780238;ChrB=ch09;StartB=1024946;EndB=1024946;Parent=SYN11;VarType=ShV;DupType=.
ch09	780261	SNP8902	A	C	.	PASS	END=780261;ChrB=ch09;StartB=1024969;EndB=1024969;Parent=SYN11;VarType=ShV;DupType=.
ch09	780312	SNP8903	T	A	.	PASS	END=780312;ChrB=ch09;StartB=1025020;EndB=1025020;Parent=SYN11;VarType=ShV;DupType=.
ch09	780353	SNP8904	G	T	.	PASS	END=780353;ChrB=ch09;StartB=1025061;EndB=1025061;Parent=SYN11;VarType=ShV;DupType=.
ch09	780374	SNP8905	A	G	.	PASS	END=780374;ChrB=ch09;StartB=1025082;EndB=1025082;Parent=SYN11;VarType=ShV;DupType=.
ch09	780375	SNP8906	T	C	.	PASS	END=780375;ChrB=ch09;StartB=1025083;EndB=1025083;Parent=SYN11;VarType=ShV;DupType=.
ch09	780377	DEL8907	GA	G	.	PASS	END=780378;ChrB=ch09;StartB=1025085;EndB=1025085;Parent=SYN11;VarType=ShV;DupType=.
ch09	780402	SNP8908	A	G	.	PASS	END=780402;ChrB=ch09;StartB=1025109;EndB=1025109;Parent=SYN11;VarType=ShV;DupType=.
ch09	780443	DEL8909	ATTT	A	.	PASS	END=780446;ChrB=ch09;StartB=1025150;EndB=1025150;Parent=SYN11;VarType=ShV;DupType=.
ch09	780453	INS8910	G	GT	.	PASS	END=780453;ChrB=ch09;StartB=1025157;EndB=1025158;Parent=SYN11;VarType=ShV;DupType=.
ch09	780471	INS8911	C	CTT	.	PASS	END=780471;ChrB=ch09;StartB=1025176;EndB=1025178;Parent=SYN11;VarType=ShV;DupType=.
ch09	780516	SNP8912	C	T	.	PASS	END=780516;ChrB=ch09;StartB=1025223;EndB=1025223;Parent=SYN11;VarType=ShV;DupType=.
ch09	780539	INS8913	G	GACTAGGATGA	.	PASS	END=780539;ChrB=ch09;StartB=1025246;EndB=1025256;Parent=SYN11;VarType=ShV;DupType=.
ch09	780541	DEL8914	TTCCCAATGATCACTAATGATGAGTGGGATGGAAACATTTTATCCTGTAAATTGTTTTCATCAGTAGTTCTTTGTTGTTTATTTGTTGTTTTTACTTTATTATTTTATTTGAAAAATTAAATTGATTAAGAATGAAATTGGAAATGTTTTGTTGTTATTTTGAGGTTGAGTGGGA	T	.	PASS	END=780715;ChrB=ch09;StartB=1025258;EndB=1025258;Parent=SYN11;VarType=ShV;DupType=.
ch09	780785	SNP8915	C	G	.	PASS	END=780785;ChrB=ch09;StartB=1025328;EndB=1025328;Parent=SYN11;VarType=ShV;DupType=.
ch09	780799	SNP8916	T	G	.	PASS	END=780799;ChrB=ch09;StartB=1025342;EndB=1025342;Parent=SYN11;VarType=ShV;DupType=.
ch09	780856	SNP8917	A	T	.	PASS	END=780856;ChrB=ch09;StartB=1025399;EndB=1025399;Parent=SYN11;VarType=ShV;DupType=.
ch09	780883	SNP8918	A	G	.	PASS	END=780883;ChrB=ch09;StartB=1025426;EndB=1025426;Parent=SYN11;VarType=ShV;DupType=.
ch09	780905	SNP8919	C	T	.	PASS	END=780905;ChrB=ch09;StartB=1025448;EndB=1025448;Parent=SYN11;VarType=ShV;DupType=.
ch09	780921	SNP8920	G	A	.	PASS	END=780921;ChrB=ch09;StartB=1025464;EndB=1025464;Parent=SYN11;VarType=ShV;DupType=.
ch09	780941	SNP8921	T	C	.	PASS	END=780941;ChrB=ch09;StartB=1025484;EndB=1025484;Parent=SYN11;VarType=ShV;DupType=.
ch09	780943	SNP8922	A	G	.	PASS	END=780943;ChrB=ch09;StartB=1025486;EndB=1025486;Parent=SYN11;VarType=ShV;DupType=.
ch09	780954	SNP8923	G	T	.	PASS	END=780954;ChrB=ch09;StartB=1025497;EndB=1025497;Parent=SYN11;VarType=ShV;DupType=.
ch09	780997	SNP8924	G	A	.	PASS	END=780997;ChrB=ch09;StartB=1025540;EndB=1025540;Parent=SYN11;VarType=ShV;DupType=.
ch09	781002	SNP8925	T	G	.	PASS	END=781002;ChrB=ch09;StartB=1025545;EndB=1025545;Parent=SYN11;VarType=ShV;DupType=.
ch09	781003	SNP8926	T	G	.	PASS	END=781003;ChrB=ch09;StartB=1025546;EndB=1025546;Parent=SYN11;VarType=ShV;DupType=.
ch09	781077	SNP8927	C	T	.	PASS	END=781077;ChrB=ch09;StartB=1025620;EndB=1025620;Parent=SYN11;VarType=ShV;DupType=.
ch09	781098	SNP8928	G	A	.	PASS	END=781098;ChrB=ch09;StartB=1025641;EndB=1025641;Parent=SYN11;VarType=ShV;DupType=.
ch09	781115	SNP8929	A	T	.	PASS	END=781115;ChrB=ch09;StartB=1025658;EndB=1025658;Parent=SYN11;VarType=ShV;DupType=.
ch09	781123	SNP8930	G	A	.	PASS	END=781123;ChrB=ch09;StartB=1025666;EndB=1025666;Parent=SYN11;VarType=ShV;DupType=.
ch09	781159	SNP8931	C	T	.	PASS	END=781159;ChrB=ch09;StartB=1025702;EndB=1025702;Parent=SYN11;VarType=ShV;DupType=.
ch09	781210	SNP8932	A	G	.	PASS	END=781210;ChrB=ch09;StartB=1025753;EndB=1025753;Parent=SYN11;VarType=ShV;DupType=.
ch09	781271	SNP8933	A	G	.	PASS	END=781271;ChrB=ch09;StartB=1025814;EndB=1025814;Parent=SYN11;VarType=ShV;DupType=.
ch09	781280	DEL8934	GT	G	.	PASS	END=781281;ChrB=ch09;StartB=1025823;EndB=1025823;Parent=SYN11;VarType=ShV;DupType=.
ch09	781338	SNP8935	C	G	.	PASS	END=781338;ChrB=ch09;StartB=1025880;EndB=1025880;Parent=SYN11;VarType=ShV;DupType=.
ch09	781343	SNP8936	T	C	.	PASS	END=781343;ChrB=ch09;StartB=1025885;EndB=1025885;Parent=SYN11;VarType=ShV;DupType=.
ch09	781356	SNP8937	C	A	.	PASS	END=781356;ChrB=ch09;StartB=1025898;EndB=1025898;Parent=SYN11;VarType=ShV;DupType=.
ch09	781361	SNP8938	A	G	.	PASS	END=781361;ChrB=ch09;StartB=1025903;EndB=1025903;Parent=SYN11;VarType=ShV;DupType=.
ch09	781396	SNP8939	T	G	.	PASS	END=781396;ChrB=ch09;StartB=1025938;EndB=1025938;Parent=SYN11;VarType=ShV;DupType=.
ch09	781478	SNP8940	G	A	.	PASS	END=781478;ChrB=ch09;StartB=1026020;EndB=1026020;Parent=SYN11;VarType=ShV;DupType=.
ch09	781498	SNP8941	T	C	.	PASS	END=781498;ChrB=ch09;StartB=1026040;EndB=1026040;Parent=SYN11;VarType=ShV;DupType=.
ch09	781511	SNP8942	T	G	.	PASS	END=781511;ChrB=ch09;StartB=1026053;EndB=1026053;Parent=SYN11;VarType=ShV;DupType=.
ch09	781519	DEL8943	AG	A	.	PASS	END=781520;ChrB=ch09;StartB=1026061;EndB=1026061;Parent=SYN11;VarType=ShV;DupType=.
ch09	781524	SNP8944	G	C	.	PASS	END=781524;ChrB=ch09;StartB=1026065;EndB=1026065;Parent=SYN11;VarType=ShV;DupType=.
ch09	781572	SNP8945	G	A	.	PASS	END=781572;ChrB=ch09;StartB=1026113;EndB=1026113;Parent=SYN11;VarType=ShV;DupType=.
ch09	781573	SNP8946	A	T	.	PASS	END=781573;ChrB=ch09;StartB=1026114;EndB=1026114;Parent=SYN11;VarType=ShV;DupType=.
ch09	781596	SNP8947	T	C	.	PASS	END=781596;ChrB=ch09;StartB=1026137;EndB=1026137;Parent=SYN11;VarType=ShV;DupType=.
ch09	781642	SNP8948	T	C	.	PASS	END=781642;ChrB=ch09;StartB=1026183;EndB=1026183;Parent=SYN11;VarType=ShV;DupType=.
ch09	781685	SNP8949	A	C	.	PASS	END=781685;ChrB=ch09;StartB=1026226;EndB=1026226;Parent=SYN11;VarType=ShV;DupType=.
ch09	781720	SNP8950	T	G	.	PASS	END=781720;ChrB=ch09;StartB=1026261;EndB=1026261;Parent=SYN11;VarType=ShV;DupType=.
ch09	781762	SNP8951	C	G	.	PASS	END=781762;ChrB=ch09;StartB=1026303;EndB=1026303;Parent=SYN11;VarType=ShV;DupType=.
ch09	781806	SNP8952	C	T	.	PASS	END=781806;ChrB=ch09;StartB=1026347;EndB=1026347;Parent=SYN11;VarType=ShV;DupType=.
ch09	781821	SNP8953	A	G	.	PASS	END=781821;ChrB=ch09;StartB=1026362;EndB=1026362;Parent=SYN11;VarType=ShV;DupType=.
ch09	781862	SNP8954	A	C	.	PASS	END=781862;ChrB=ch09;StartB=1026403;EndB=1026403;Parent=SYN11;VarType=ShV;DupType=.
ch09	781865	SNP8955	C	T	.	PASS	END=781865;ChrB=ch09;StartB=1026406;EndB=1026406;Parent=SYN11;VarType=ShV;DupType=.
ch09	781867	SNP8956	A	G	.	PASS	END=781867;ChrB=ch09;StartB=1026408;EndB=1026408;Parent=SYN11;VarType=ShV;DupType=.
ch09	781881	SNP8957	T	C	.	PASS	END=781881;ChrB=ch09;StartB=1026422;EndB=1026422;Parent=SYN11;VarType=ShV;DupType=.
ch09	781882	SNP8958	A	G	.	PASS	END=781882;ChrB=ch09;StartB=1026423;EndB=1026423;Parent=SYN11;VarType=ShV;DupType=.
ch09	781883	SNP8959	T	A	.	PASS	END=781883;ChrB=ch09;StartB=1026424;EndB=1026424;Parent=SYN11;VarType=ShV;DupType=.
ch09	781885	SNP8960	A	G	.	PASS	END=781885;ChrB=ch09;StartB=1026426;EndB=1026426;Parent=SYN11;VarType=ShV;DupType=.
ch09	781898	SNP8961	A	G	.	PASS	END=781898;ChrB=ch09;StartB=1026439;EndB=1026439;Parent=SYN11;VarType=ShV;DupType=.
ch09	781926	SNP8962	T	C	.	PASS	END=781926;ChrB=ch09;StartB=1026467;EndB=1026467;Parent=SYN11;VarType=ShV;DupType=.
ch09	781930	SNP8963	C	T	.	PASS	END=781930;ChrB=ch09;StartB=1026471;EndB=1026471;Parent=SYN11;VarType=ShV;DupType=.
ch09	781953	SNP8964	A	G	.	PASS	END=781953;ChrB=ch09;StartB=1026494;EndB=1026494;Parent=SYN11;VarType=ShV;DupType=.
ch09	781955	SNP8965	A	G	.	PASS	END=781955;ChrB=ch09;StartB=1026496;EndB=1026496;Parent=SYN11;VarType=ShV;DupType=.
ch09	781981	SNP8966	C	T	.	PASS	END=781981;ChrB=ch09;StartB=1026522;EndB=1026522;Parent=SYN11;VarType=ShV;DupType=.
ch09	782005	SNP8967	C	T	.	PASS	END=782005;ChrB=ch09;StartB=1026546;EndB=1026546;Parent=SYN11;VarType=ShV;DupType=.
ch09	782007	SNP8968	G	A	.	PASS	END=782007;ChrB=ch09;StartB=1026548;EndB=1026548;Parent=SYN11;VarType=ShV;DupType=.
ch09	782032	SNP8969	G	T	.	PASS	END=782032;ChrB=ch09;StartB=1026573;EndB=1026573;Parent=SYN11;VarType=ShV;DupType=.
ch09	782040	SNP8970	T	C	.	PASS	END=782040;ChrB=ch09;StartB=1026581;EndB=1026581;Parent=SYN11;VarType=ShV;DupType=.
ch09	782048	SNP8971	G	A	.	PASS	END=782048;ChrB=ch09;StartB=1026589;EndB=1026589;Parent=SYN11;VarType=ShV;DupType=.
ch09	782054	SNP8972	C	T	.	PASS	END=782054;ChrB=ch09;StartB=1026595;EndB=1026595;Parent=SYN11;VarType=ShV;DupType=.
ch09	782061	SNP8973	T	C	.	PASS	END=782061;ChrB=ch09;StartB=1026602;EndB=1026602;Parent=SYN11;VarType=ShV;DupType=.
ch09	782124	SNP8974	G	C	.	PASS	END=782124;ChrB=ch09;StartB=1026665;EndB=1026665;Parent=SYN11;VarType=ShV;DupType=.
ch09	782136	DEL8975	GTTT	G	.	PASS	END=782139;ChrB=ch09;StartB=1026677;EndB=1026677;Parent=SYN11;VarType=ShV;DupType=.
ch09	782160	SNP8976	G	T	.	PASS	END=782160;ChrB=ch09;StartB=1026698;EndB=1026698;Parent=SYN11;VarType=ShV;DupType=.
ch09	782168	SNP8977	G	A	.	PASS	END=782168;ChrB=ch09;StartB=1026706;EndB=1026706;Parent=SYN11;VarType=ShV;DupType=.
ch09	782195	SNP8978	C	T	.	PASS	END=782195;ChrB=ch09;StartB=1026733;EndB=1026733;Parent=SYN11;VarType=ShV;DupType=.
ch09	782221	SNP8979	G	A	.	PASS	END=782221;ChrB=ch09;StartB=1026759;EndB=1026759;Parent=SYN11;VarType=ShV;DupType=.
ch09	782235	SNP8980	C	T	.	PASS	END=782235;ChrB=ch09;StartB=1026773;EndB=1026773;Parent=SYN11;VarType=ShV;DupType=.
ch09	782242	SNP8981	A	G	.	PASS	END=782242;ChrB=ch09;StartB=1026780;EndB=1026780;Parent=SYN11;VarType=ShV;DupType=.
ch09	782246	SNP8982	G	A	.	PASS	END=782246;ChrB=ch09;StartB=1026784;EndB=1026784;Parent=SYN11;VarType=ShV;DupType=.
ch09	782260	SNP8983	C	T	.	PASS	END=782260;ChrB=ch09;StartB=1026798;EndB=1026798;Parent=SYN11;VarType=ShV;DupType=.
ch09	782266	SNP8984	T	G	.	PASS	END=782266;ChrB=ch09;StartB=1026804;EndB=1026804;Parent=SYN11;VarType=ShV;DupType=.
ch09	782268	SNP8985	A	T	.	PASS	END=782268;ChrB=ch09;StartB=1026806;EndB=1026806;Parent=SYN11;VarType=ShV;DupType=.
ch09	782295	SNP8986	G	C	.	PASS	END=782295;ChrB=ch09;StartB=1026833;EndB=1026833;Parent=SYN11;VarType=ShV;DupType=.
ch09	782303	SNP8987	T	C	.	PASS	END=782303;ChrB=ch09;StartB=1026841;EndB=1026841;Parent=SYN11;VarType=ShV;DupType=.
ch09	782320	SNP8988	T	G	.	PASS	END=782320;ChrB=ch09;StartB=1026858;EndB=1026858;Parent=SYN11;VarType=ShV;DupType=.
ch09	782365	SNP8989	C	A	.	PASS	END=782365;ChrB=ch09;StartB=1026903;EndB=1026903;Parent=SYN11;VarType=ShV;DupType=.
ch09	782424	SNP8990	A	T	.	PASS	END=782424;ChrB=ch09;StartB=1026962;EndB=1026962;Parent=SYN11;VarType=ShV;DupType=.
ch09	782425	SNP8991	T	C	.	PASS	END=782425;ChrB=ch09;StartB=1026963;EndB=1026963;Parent=SYN11;VarType=ShV;DupType=.
ch09	782427	SNP8992	T	C	.	PASS	END=782427;ChrB=ch09;StartB=1026965;EndB=1026965;Parent=SYN11;VarType=ShV;DupType=.
ch09	782435	SNP8993	C	G	.	PASS	END=782435;ChrB=ch09;StartB=1026973;EndB=1026973;Parent=SYN11;VarType=ShV;DupType=.
ch09	782454	SNP8994	T	G	.	PASS	END=782454;ChrB=ch09;StartB=1026992;EndB=1026992;Parent=SYN11;VarType=ShV;DupType=.
ch09	782466	SNP8995	T	C	.	PASS	END=782466;ChrB=ch09;StartB=1027004;EndB=1027004;Parent=SYN11;VarType=ShV;DupType=.
ch09	782491	INS8996	C	CTT	.	PASS	END=782491;ChrB=ch09;StartB=1027029;EndB=1027031;Parent=SYN11;VarType=ShV;DupType=.
ch09	782544	SNP8997	G	A	.	PASS	END=782544;ChrB=ch09;StartB=1027084;EndB=1027084;Parent=SYN11;VarType=ShV;DupType=.
ch09	782574	SNP8998	G	A	.	PASS	END=782574;ChrB=ch09;StartB=1027114;EndB=1027114;Parent=SYN11;VarType=ShV;DupType=.
ch09	782593	SNP8999	G	A	.	PASS	END=782593;ChrB=ch09;StartB=1027133;EndB=1027133;Parent=SYN11;VarType=ShV;DupType=.
ch09	782595	SNP9000	C	A	.	PASS	END=782595;ChrB=ch09;StartB=1027135;EndB=1027135;Parent=SYN11;VarType=ShV;DupType=.
ch09	782633	SNP9001	T	C	.	PASS	END=782633;ChrB=ch09;StartB=1027173;EndB=1027173;Parent=SYN11;VarType=ShV;DupType=.
ch09	782663	SNP9002	A	C	.	PASS	END=782663;ChrB=ch09;StartB=1027203;EndB=1027203;Parent=SYN11;VarType=ShV;DupType=.
ch09	782710	SNP9003	C	G	.	PASS	END=782710;ChrB=ch09;StartB=1027250;EndB=1027250;Parent=SYN11;VarType=ShV;DupType=.
ch09	782716	SNP9004	A	G	.	PASS	END=782716;ChrB=ch09;StartB=1027256;EndB=1027256;Parent=SYN11;VarType=ShV;DupType=.
ch09	782757	SNP9005	G	A	.	PASS	END=782757;ChrB=ch09;StartB=1027297;EndB=1027297;Parent=SYN11;VarType=ShV;DupType=.
ch09	782764	SNP9006	C	G	.	PASS	END=782764;ChrB=ch09;StartB=1027304;EndB=1027304;Parent=SYN11;VarType=ShV;DupType=.
ch09	782785	SNP9007	C	A	.	PASS	END=782785;ChrB=ch09;StartB=1027325;EndB=1027325;Parent=SYN11;VarType=ShV;DupType=.
ch09	782790	SNP9008	G	C	.	PASS	END=782790;ChrB=ch09;StartB=1027330;EndB=1027330;Parent=SYN11;VarType=ShV;DupType=.
ch09	782794	SNP9009	T	C	.	PASS	END=782794;ChrB=ch09;StartB=1027334;EndB=1027334;Parent=SYN11;VarType=ShV;DupType=.
ch09	782801	SNP9010	C	A	.	PASS	END=782801;ChrB=ch09;StartB=1027341;EndB=1027341;Parent=SYN11;VarType=ShV;DupType=.
ch09	782818	SNP9011	T	A	.	PASS	END=782818;ChrB=ch09;StartB=1027358;EndB=1027358;Parent=SYN11;VarType=ShV;DupType=.
ch09	782842	DEL9012	AG	A	.	PASS	END=782843;ChrB=ch09;StartB=1027382;EndB=1027382;Parent=SYN11;VarType=ShV;DupType=.
ch09	782878	SNP9013	A	C	.	PASS	END=782878;ChrB=ch09;StartB=1027417;EndB=1027417;Parent=SYN11;VarType=ShV;DupType=.
ch09	782916	SNP9014	T	C	.	PASS	END=782916;ChrB=ch09;StartB=1027455;EndB=1027455;Parent=SYN11;VarType=ShV;DupType=.
ch09	782938	SNP9015	C	T	.	PASS	END=782938;ChrB=ch09;StartB=1027477;EndB=1027477;Parent=SYN11;VarType=ShV;DupType=.
ch09	783024	INS9016	G	GTA	.	PASS	END=783024;ChrB=ch09;StartB=1027563;EndB=1027565;Parent=SYN11;VarType=ShV;DupType=.
ch09	783027	SNP9017	A	G	.	PASS	END=783027;ChrB=ch09;StartB=1027568;EndB=1027568;Parent=SYN11;VarType=ShV;DupType=.
ch09	783151	SNP9018	G	A	.	PASS	END=783151;ChrB=ch09;StartB=1027692;EndB=1027692;Parent=SYN11;VarType=ShV;DupType=.
ch09	783159	INS9019	T	TA	.	PASS	END=783159;ChrB=ch09;StartB=1027700;EndB=1027701;Parent=SYN11;VarType=ShV;DupType=.
ch09	783180	SNP9020	A	G	.	PASS	END=783180;ChrB=ch09;StartB=1027722;EndB=1027722;Parent=SYN11;VarType=ShV;DupType=.
ch09	783239	DEL9021	GA	G	.	PASS	END=783240;ChrB=ch09;StartB=1027781;EndB=1027781;Parent=SYN11;VarType=ShV;DupType=.
ch09	783315	SNP9022	G	C	.	PASS	END=783315;ChrB=ch09;StartB=1027856;EndB=1027856;Parent=SYN11;VarType=ShV;DupType=.
ch09	783324	SNP9023	C	T	.	PASS	END=783324;ChrB=ch09;StartB=1027865;EndB=1027865;Parent=SYN11;VarType=ShV;DupType=.
ch09	783325	SNP9024	A	G	.	PASS	END=783325;ChrB=ch09;StartB=1027866;EndB=1027866;Parent=SYN11;VarType=ShV;DupType=.
ch09	783342	SNP9025	G	A	.	PASS	END=783342;ChrB=ch09;StartB=1027883;EndB=1027883;Parent=SYN11;VarType=ShV;DupType=.
ch09	783369	SNP9026	G	T	.	PASS	END=783369;ChrB=ch09;StartB=1027910;EndB=1027910;Parent=SYN11;VarType=ShV;DupType=.
ch09	783396	SNP9027	G	A	.	PASS	END=783396;ChrB=ch09;StartB=1027937;EndB=1027937;Parent=SYN11;VarType=ShV;DupType=.
ch09	783415	SNP9028	T	A	.	PASS	END=783415;ChrB=ch09;StartB=1027956;EndB=1027956;Parent=SYN11;VarType=ShV;DupType=.
ch09	783451	SNP9029	C	A	.	PASS	END=783451;ChrB=ch09;StartB=1027992;EndB=1027992;Parent=SYN11;VarType=ShV;DupType=.
ch09	783504	SNP9030	G	A	.	PASS	END=783504;ChrB=ch09;StartB=1028045;EndB=1028045;Parent=SYN11;VarType=ShV;DupType=.
ch09	783505	SNP9031	A	T	.	PASS	END=783505;ChrB=ch09;StartB=1028046;EndB=1028046;Parent=SYN11;VarType=ShV;DupType=.
ch09	783625	SNP9032	A	G	.	PASS	END=783625;ChrB=ch09;StartB=1028166;EndB=1028166;Parent=SYN11;VarType=ShV;DupType=.
ch09	783645	SNP9033	A	G	.	PASS	END=783645;ChrB=ch09;StartB=1028186;EndB=1028186;Parent=SYN11;VarType=ShV;DupType=.
ch09	783649	SNP9034	C	T	.	PASS	END=783649;ChrB=ch09;StartB=1028190;EndB=1028190;Parent=SYN11;VarType=ShV;DupType=.
ch09	783732	SNP9035	G	A	.	PASS	END=783732;ChrB=ch09;StartB=1028273;EndB=1028273;Parent=SYN11;VarType=ShV;DupType=.
ch09	783739	SNP9036	T	C	.	PASS	END=783739;ChrB=ch09;StartB=1028280;EndB=1028280;Parent=SYN11;VarType=ShV;DupType=.
ch09	783746	SNP9037	C	T	.	PASS	END=783746;ChrB=ch09;StartB=1028287;EndB=1028287;Parent=SYN11;VarType=ShV;DupType=.
ch09	783853	SNP9038	G	T	.	PASS	END=783853;ChrB=ch09;StartB=1028394;EndB=1028394;Parent=SYN11;VarType=ShV;DupType=.
ch09	783861	SNP9039	G	A	.	PASS	END=783861;ChrB=ch09;StartB=1028402;EndB=1028402;Parent=SYN11;VarType=ShV;DupType=.
ch09	783910	SNP9040	T	G	.	PASS	END=783910;ChrB=ch09;StartB=1028451;EndB=1028451;Parent=SYN11;VarType=ShV;DupType=.
ch09	783912	SNP9041	A	T	.	PASS	END=783912;ChrB=ch09;StartB=1028453;EndB=1028453;Parent=SYN11;VarType=ShV;DupType=.
ch09	783950	SNP9042	G	T	.	PASS	END=783950;ChrB=ch09;StartB=1028491;EndB=1028491;Parent=SYN11;VarType=ShV;DupType=.
ch09	783956	SNP9043	C	G	.	PASS	END=783956;ChrB=ch09;StartB=1028497;EndB=1028497;Parent=SYN11;VarType=ShV;DupType=.
ch09	783958	SNP9044	G	A	.	PASS	END=783958;ChrB=ch09;StartB=1028499;EndB=1028499;Parent=SYN11;VarType=ShV;DupType=.
ch09	783980	SNP9045	G	C	.	PASS	END=783980;ChrB=ch09;StartB=1028521;EndB=1028521;Parent=SYN11;VarType=ShV;DupType=.
ch09	784005	SNP9046	A	G	.	PASS	END=784005;ChrB=ch09;StartB=1028546;EndB=1028546;Parent=SYN11;VarType=ShV;DupType=.
ch09	784030	INS9047	C	CTA	.	PASS	END=784030;ChrB=ch09;StartB=1028571;EndB=1028573;Parent=SYN11;VarType=ShV;DupType=.
ch09	784050	SNP9048	T	C	.	PASS	END=784050;ChrB=ch09;StartB=1028593;EndB=1028593;Parent=SYN11;VarType=ShV;DupType=.
ch09	784068	SNP9049	A	T	.	PASS	END=784068;ChrB=ch09;StartB=1028611;EndB=1028611;Parent=SYN11;VarType=ShV;DupType=.
ch09	784075	SNP9050	G	T	.	PASS	END=784075;ChrB=ch09;StartB=1028618;EndB=1028618;Parent=SYN11;VarType=ShV;DupType=.
ch09	784090	SNP9051	A	C	.	PASS	END=784090;ChrB=ch09;StartB=1028633;EndB=1028633;Parent=SYN11;VarType=ShV;DupType=.
ch09	784104	SNP9052	A	T	.	PASS	END=784104;ChrB=ch09;StartB=1028647;EndB=1028647;Parent=SYN11;VarType=ShV;DupType=.
ch09	784105	SNP9053	T	A	.	PASS	END=784105;ChrB=ch09;StartB=1028648;EndB=1028648;Parent=SYN11;VarType=ShV;DupType=.
ch09	784122	SNP9054	C	T	.	PASS	END=784122;ChrB=ch09;StartB=1028665;EndB=1028665;Parent=SYN11;VarType=ShV;DupType=.
ch09	784129	SNP9055	G	T	.	PASS	END=784129;ChrB=ch09;StartB=1028672;EndB=1028672;Parent=SYN11;VarType=ShV;DupType=.
ch09	784161	SNP9056	C	T	.	PASS	END=784161;ChrB=ch09;StartB=1028704;EndB=1028704;Parent=SYN11;VarType=ShV;DupType=.
ch09	784183	SNP9057	C	T	.	PASS	END=784183;ChrB=ch09;StartB=1028726;EndB=1028726;Parent=SYN11;VarType=ShV;DupType=.
ch09	784216	SNP9058	T	C	.	PASS	END=784216;ChrB=ch09;StartB=1028759;EndB=1028759;Parent=SYN11;VarType=ShV;DupType=.
ch09	784267	SNP9059	T	C	.	PASS	END=784267;ChrB=ch09;StartB=1028810;EndB=1028810;Parent=SYN11;VarType=ShV;DupType=.
ch09	784281	SNP9060	A	G	.	PASS	END=784281;ChrB=ch09;StartB=1028824;EndB=1028824;Parent=SYN11;VarType=ShV;DupType=.
ch09	784284	SNP9061	G	A	.	PASS	END=784284;ChrB=ch09;StartB=1028827;EndB=1028827;Parent=SYN11;VarType=ShV;DupType=.
ch09	784303	SNP9062	C	T	.	PASS	END=784303;ChrB=ch09;StartB=1028846;EndB=1028846;Parent=SYN11;VarType=ShV;DupType=.
ch09	784351	SNP9063	T	G	.	PASS	END=784351;ChrB=ch09;StartB=1028894;EndB=1028894;Parent=SYN11;VarType=ShV;DupType=.
ch09	784357	SNP9064	T	A	.	PASS	END=784357;ChrB=ch09;StartB=1028900;EndB=1028900;Parent=SYN11;VarType=ShV;DupType=.
ch09	784377	SNP9065	A	C	.	PASS	END=784377;ChrB=ch09;StartB=1028920;EndB=1028920;Parent=SYN11;VarType=ShV;DupType=.
ch09	784380	SNP9066	G	C	.	PASS	END=784380;ChrB=ch09;StartB=1028923;EndB=1028923;Parent=SYN11;VarType=ShV;DupType=.
ch09	784419	HDR52	N	<HDR>	.	PASS	END=785384;ChrB=ch09;StartB=1028962;EndB=1030075;Parent=SYN11;VarType=ShV;DupType=.
ch09	785385	SYNAL63	N	<SYNAL>	.	PASS	END=786682;ChrB=ch09;StartB=1030076;EndB=1031372;Parent=SYN11;VarType=.;DupType=.
ch09	785431	SNP9067	C	T	.	PASS	END=785431;ChrB=ch09;StartB=1030122;EndB=1030122;Parent=SYN11;VarType=ShV;DupType=.
ch09	785436	SNP9068	A	G	.	PASS	END=785436;ChrB=ch09;StartB=1030127;EndB=1030127;Parent=SYN11;VarType=ShV;DupType=.
ch09	785450	SNP9069	C	G	.	PASS	END=785450;ChrB=ch09;StartB=1030141;EndB=1030141;Parent=SYN11;VarType=ShV;DupType=.
ch09	785501	SNP9070	T	C	.	PASS	END=785501;ChrB=ch09;StartB=1030192;EndB=1030192;Parent=SYN11;VarType=ShV;DupType=.
ch09	785516	SNP9071	T	G	.	PASS	END=785516;ChrB=ch09;StartB=1030207;EndB=1030207;Parent=SYN11;VarType=ShV;DupType=.
ch09	785521	SNP9072	T	A	.	PASS	END=785521;ChrB=ch09;StartB=1030212;EndB=1030212;Parent=SYN11;VarType=ShV;DupType=.
ch09	785549	SNP9073	T	C	.	PASS	END=785549;ChrB=ch09;StartB=1030240;EndB=1030240;Parent=SYN11;VarType=ShV;DupType=.
ch09	785550	INS9074	C	CCCCT	.	PASS	END=785550;ChrB=ch09;StartB=1030241;EndB=1030245;Parent=SYN11;VarType=ShV;DupType=.
ch09	785553	SNP9075	C	G	.	PASS	END=785553;ChrB=ch09;StartB=1030248;EndB=1030248;Parent=SYN11;VarType=ShV;DupType=.
ch09	785600	SNP9076	T	A	.	PASS	END=785600;ChrB=ch09;StartB=1030295;EndB=1030295;Parent=SYN11;VarType=ShV;DupType=.
ch09	785615	SNP9077	T	C	.	PASS	END=785615;ChrB=ch09;StartB=1030310;EndB=1030310;Parent=SYN11;VarType=ShV;DupType=.
ch09	785618	SNP9078	G	A	.	PASS	END=785618;ChrB=ch09;StartB=1030313;EndB=1030313;Parent=SYN11;VarType=ShV;DupType=.
ch09	785638	SNP9079	G	A	.	PASS	END=785638;ChrB=ch09;StartB=1030333;EndB=1030333;Parent=SYN11;VarType=ShV;DupType=.
ch09	785660	DEL9080	GGTTAA	G	.	PASS	END=785665;ChrB=ch09;StartB=1030355;EndB=1030355;Parent=SYN11;VarType=ShV;DupType=.
ch09	785684	SNP9081	C	T	.	PASS	END=785684;ChrB=ch09;StartB=1030374;EndB=1030374;Parent=SYN11;VarType=ShV;DupType=.
ch09	785685	SNP9082	T	C	.	PASS	END=785685;ChrB=ch09;StartB=1030375;EndB=1030375;Parent=SYN11;VarType=ShV;DupType=.
ch09	785723	SNP9083	G	C	.	PASS	END=785723;ChrB=ch09;StartB=1030413;EndB=1030413;Parent=SYN11;VarType=ShV;DupType=.
ch09	785761	SNP9084	G	A	.	PASS	END=785761;ChrB=ch09;StartB=1030451;EndB=1030451;Parent=SYN11;VarType=ShV;DupType=.
ch09	785838	SNP9085	C	T	.	PASS	END=785838;ChrB=ch09;StartB=1030528;EndB=1030528;Parent=SYN11;VarType=ShV;DupType=.
ch09	785840	SNP9086	T	G	.	PASS	END=785840;ChrB=ch09;StartB=1030530;EndB=1030530;Parent=SYN11;VarType=ShV;DupType=.
ch09	785895	DEL9087	AAT	A	.	PASS	END=785897;ChrB=ch09;StartB=1030585;EndB=1030585;Parent=SYN11;VarType=ShV;DupType=.
ch09	785914	SNP9088	A	T	.	PASS	END=785914;ChrB=ch09;StartB=1030602;EndB=1030602;Parent=SYN11;VarType=ShV;DupType=.
ch09	785919	SNP9089	A	T	.	PASS	END=785919;ChrB=ch09;StartB=1030607;EndB=1030607;Parent=SYN11;VarType=ShV;DupType=.
ch09	785933	SNP9090	A	T	.	PASS	END=785933;ChrB=ch09;StartB=1030621;EndB=1030621;Parent=SYN11;VarType=ShV;DupType=.
ch09	785955	SNP9091	A	T	.	PASS	END=785955;ChrB=ch09;StartB=1030643;EndB=1030643;Parent=SYN11;VarType=ShV;DupType=.
ch09	785957	SNP9092	G	C	.	PASS	END=785957;ChrB=ch09;StartB=1030645;EndB=1030645;Parent=SYN11;VarType=ShV;DupType=.
ch09	785962	INS9093	C	CA	.	PASS	END=785962;ChrB=ch09;StartB=1030650;EndB=1030651;Parent=SYN11;VarType=ShV;DupType=.
ch09	785978	INS9094	T	TA	.	PASS	END=785978;ChrB=ch09;StartB=1030667;EndB=1030668;Parent=SYN11;VarType=ShV;DupType=.
ch09	786003	SNP9095	T	A	.	PASS	END=786003;ChrB=ch09;StartB=1030693;EndB=1030693;Parent=SYN11;VarType=ShV;DupType=.
ch09	786027	SNP9096	T	A	.	PASS	END=786027;ChrB=ch09;StartB=1030717;EndB=1030717;Parent=SYN11;VarType=ShV;DupType=.
ch09	786049	SNP9097	T	C	.	PASS	END=786049;ChrB=ch09;StartB=1030739;EndB=1030739;Parent=SYN11;VarType=ShV;DupType=.
ch09	786112	SNP9098	A	C	.	PASS	END=786112;ChrB=ch09;StartB=1030802;EndB=1030802;Parent=SYN11;VarType=ShV;DupType=.
ch09	786119	SNP9099	T	C	.	PASS	END=786119;ChrB=ch09;StartB=1030809;EndB=1030809;Parent=SYN11;VarType=ShV;DupType=.
ch09	786192	SNP9100	A	T	.	PASS	END=786192;ChrB=ch09;StartB=1030882;EndB=1030882;Parent=SYN11;VarType=ShV;DupType=.
ch09	786193	SNP9101	C	T	.	PASS	END=786193;ChrB=ch09;StartB=1030883;EndB=1030883;Parent=SYN11;VarType=ShV;DupType=.
ch09	786221	SNP9102	T	C	.	PASS	END=786221;ChrB=ch09;StartB=1030911;EndB=1030911;Parent=SYN11;VarType=ShV;DupType=.
ch09	786260	SNP9103	G	A	.	PASS	END=786260;ChrB=ch09;StartB=1030950;EndB=1030950;Parent=SYN11;VarType=ShV;DupType=.
ch09	786269	SNP9104	C	T	.	PASS	END=786269;ChrB=ch09;StartB=1030959;EndB=1030959;Parent=SYN11;VarType=ShV;DupType=.
ch09	786297	SNP9105	A	C	.	PASS	END=786297;ChrB=ch09;StartB=1030987;EndB=1030987;Parent=SYN11;VarType=ShV;DupType=.
ch09	786323	SNP9106	T	A	.	PASS	END=786323;ChrB=ch09;StartB=1031013;EndB=1031013;Parent=SYN11;VarType=ShV;DupType=.
ch09	786338	SNP9107	A	T	.	PASS	END=786338;ChrB=ch09;StartB=1031028;EndB=1031028;Parent=SYN11;VarType=ShV;DupType=.
ch09	786393	SNP9108	C	A	.	PASS	END=786393;ChrB=ch09;StartB=1031083;EndB=1031083;Parent=SYN11;VarType=ShV;DupType=.
ch09	786461	SNP9109	T	C	.	PASS	END=786461;ChrB=ch09;StartB=1031151;EndB=1031151;Parent=SYN11;VarType=ShV;DupType=.
ch09	786462	SNP9110	A	T	.	PASS	END=786462;ChrB=ch09;StartB=1031152;EndB=1031152;Parent=SYN11;VarType=ShV;DupType=.
ch09	786473	SNP9111	A	T	.	PASS	END=786473;ChrB=ch09;StartB=1031163;EndB=1031163;Parent=SYN11;VarType=ShV;DupType=.
ch09	786485	SNP9112	A	C	.	PASS	END=786485;ChrB=ch09;StartB=1031175;EndB=1031175;Parent=SYN11;VarType=ShV;DupType=.
ch09	786494	SNP9113	C	G	.	PASS	END=786494;ChrB=ch09;StartB=1031184;EndB=1031184;Parent=SYN11;VarType=ShV;DupType=.
ch09	786532	SNP9114	T	A	.	PASS	END=786532;ChrB=ch09;StartB=1031222;EndB=1031222;Parent=SYN11;VarType=ShV;DupType=.
ch09	786563	SNP9115	T	C	.	PASS	END=786563;ChrB=ch09;StartB=1031253;EndB=1031253;Parent=SYN11;VarType=ShV;DupType=.
ch09	786594	SNP9116	T	C	.	PASS	END=786594;ChrB=ch09;StartB=1031284;EndB=1031284;Parent=SYN11;VarType=ShV;DupType=.
ch09	786639	SNP9117	C	T	.	PASS	END=786639;ChrB=ch09;StartB=1031329;EndB=1031329;Parent=SYN11;VarType=ShV;DupType=.
ch09	786643	SNP9118	A	G	.	PASS	END=786643;ChrB=ch09;StartB=1031333;EndB=1031333;Parent=SYN11;VarType=ShV;DupType=.
ch09	786683	HDR53	N	<HDR>	.	PASS	END=796599;ChrB=ch09;StartB=1031373;EndB=1041226;Parent=SYN11;VarType=ShV;DupType=.
ch09	796600	SYNAL64	N	<SYNAL>	.	PASS	END=801245;ChrB=ch09;StartB=1041227;EndB=1045754;Parent=SYN11;VarType=.;DupType=.
ch09	796655	SNP9119	A	G	.	PASS	END=796655;ChrB=ch09;StartB=1041282;EndB=1041282;Parent=SYN11;VarType=ShV;DupType=.
ch09	796659	SNP9120	A	G	.	PASS	END=796659;ChrB=ch09;StartB=1041286;EndB=1041286;Parent=SYN11;VarType=ShV;DupType=.
ch09	796662	SNP9121	A	G	.	PASS	END=796662;ChrB=ch09;StartB=1041289;EndB=1041289;Parent=SYN11;VarType=ShV;DupType=.
ch09	796709	SNP9122	A	G	.	PASS	END=796709;ChrB=ch09;StartB=1041336;EndB=1041336;Parent=SYN11;VarType=ShV;DupType=.
ch09	796748	SNP9123	A	G	.	PASS	END=796748;ChrB=ch09;StartB=1041375;EndB=1041375;Parent=SYN11;VarType=ShV;DupType=.
ch09	796750	SNP9124	C	A	.	PASS	END=796750;ChrB=ch09;StartB=1041377;EndB=1041377;Parent=SYN11;VarType=ShV;DupType=.
ch09	796763	SNP9125	G	A	.	PASS	END=796763;ChrB=ch09;StartB=1041390;EndB=1041390;Parent=SYN11;VarType=ShV;DupType=.
ch09	796767	SNP9126	A	G	.	PASS	END=796767;ChrB=ch09;StartB=1041394;EndB=1041394;Parent=SYN11;VarType=ShV;DupType=.
ch09	796771	SNP9127	G	T	.	PASS	END=796771;ChrB=ch09;StartB=1041398;EndB=1041398;Parent=SYN11;VarType=ShV;DupType=.
ch09	796784	SNP9128	G	A	.	PASS	END=796784;ChrB=ch09;StartB=1041411;EndB=1041411;Parent=SYN11;VarType=ShV;DupType=.
ch09	796798	SNP9129	T	G	.	PASS	END=796798;ChrB=ch09;StartB=1041425;EndB=1041425;Parent=SYN11;VarType=ShV;DupType=.
ch09	796827	SNP9130	C	T	.	PASS	END=796827;ChrB=ch09;StartB=1041454;EndB=1041454;Parent=SYN11;VarType=ShV;DupType=.
ch09	796841	SNP9131	T	C	.	PASS	END=796841;ChrB=ch09;StartB=1041468;EndB=1041468;Parent=SYN11;VarType=ShV;DupType=.
ch09	796845	INS9132	T	TGCTGACCTTCGCAAGATCG	.	PASS	END=796845;ChrB=ch09;StartB=1041472;EndB=1041491;Parent=SYN11;VarType=ShV;DupType=.
ch09	796852	SNP9133	C	A	.	PASS	END=796852;ChrB=ch09;StartB=1041498;EndB=1041498;Parent=SYN11;VarType=ShV;DupType=.
ch09	796857	SNP9134	C	A	.	PASS	END=796857;ChrB=ch09;StartB=1041503;EndB=1041503;Parent=SYN11;VarType=ShV;DupType=.
ch09	796901	SNP9135	T	C	.	PASS	END=796901;ChrB=ch09;StartB=1041547;EndB=1041547;Parent=SYN11;VarType=ShV;DupType=.
ch09	796908	SNP9136	G	A	.	PASS	END=796908;ChrB=ch09;StartB=1041554;EndB=1041554;Parent=SYN11;VarType=ShV;DupType=.
ch09	796928	SNP9137	T	C	.	PASS	END=796928;ChrB=ch09;StartB=1041574;EndB=1041574;Parent=SYN11;VarType=ShV;DupType=.
ch09	796932	SNP9138	T	C	.	PASS	END=796932;ChrB=ch09;StartB=1041578;EndB=1041578;Parent=SYN11;VarType=ShV;DupType=.
ch09	796940	SNP9139	C	G	.	PASS	END=796940;ChrB=ch09;StartB=1041586;EndB=1041586;Parent=SYN11;VarType=ShV;DupType=.
ch09	796949	SNP9140	A	T	.	PASS	END=796949;ChrB=ch09;StartB=1041595;EndB=1041595;Parent=SYN11;VarType=ShV;DupType=.
ch09	796961	SNP9141	A	T	.	PASS	END=796961;ChrB=ch09;StartB=1041607;EndB=1041607;Parent=SYN11;VarType=ShV;DupType=.
ch09	796995	INS9142	A	AG	.	PASS	END=796995;ChrB=ch09;StartB=1041641;EndB=1041642;Parent=SYN11;VarType=ShV;DupType=.
ch09	797002	SNP9143	A	G	.	PASS	END=797002;ChrB=ch09;StartB=1041649;EndB=1041649;Parent=SYN11;VarType=ShV;DupType=.
ch09	797012	SNP9144	T	C	.	PASS	END=797012;ChrB=ch09;StartB=1041659;EndB=1041659;Parent=SYN11;VarType=ShV;DupType=.
ch09	797028	SNP9145	C	T	.	PASS	END=797028;ChrB=ch09;StartB=1041675;EndB=1041675;Parent=SYN11;VarType=ShV;DupType=.
ch09	797034	SNP9146	A	T	.	PASS	END=797034;ChrB=ch09;StartB=1041681;EndB=1041681;Parent=SYN11;VarType=ShV;DupType=.
ch09	797044	SNP9147	T	G	.	PASS	END=797044;ChrB=ch09;StartB=1041691;EndB=1041691;Parent=SYN11;VarType=ShV;DupType=.
ch09	797080	INS9148	G	GA	.	PASS	END=797080;ChrB=ch09;StartB=1041727;EndB=1041728;Parent=SYN11;VarType=ShV;DupType=.
ch09	797106	SNP9149	G	T	.	PASS	END=797106;ChrB=ch09;StartB=1041754;EndB=1041754;Parent=SYN11;VarType=ShV;DupType=.
ch09	797163	SNP9150	G	C	.	PASS	END=797163;ChrB=ch09;StartB=1041811;EndB=1041811;Parent=SYN11;VarType=ShV;DupType=.
ch09	797220	SNP9151	G	T	.	PASS	END=797220;ChrB=ch09;StartB=1041868;EndB=1041868;Parent=SYN11;VarType=ShV;DupType=.
ch09	797229	SNP9152	T	A	.	PASS	END=797229;ChrB=ch09;StartB=1041877;EndB=1041877;Parent=SYN11;VarType=ShV;DupType=.
ch09	797246	SNP9153	A	G	.	PASS	END=797246;ChrB=ch09;StartB=1041894;EndB=1041894;Parent=SYN11;VarType=ShV;DupType=.
ch09	797283	INS9154	T	TA	.	PASS	END=797283;ChrB=ch09;StartB=1041931;EndB=1041932;Parent=SYN11;VarType=ShV;DupType=.
ch09	797301	INS9155	A	AC	.	PASS	END=797301;ChrB=ch09;StartB=1041950;EndB=1041951;Parent=SYN11;VarType=ShV;DupType=.
ch09	797363	SNP9156	C	T	.	PASS	END=797363;ChrB=ch09;StartB=1042013;EndB=1042013;Parent=SYN11;VarType=ShV;DupType=.
ch09	797373	SNP9157	C	T	.	PASS	END=797373;ChrB=ch09;StartB=1042023;EndB=1042023;Parent=SYN11;VarType=ShV;DupType=.
ch09	797424	SNP9158	T	C	.	PASS	END=797424;ChrB=ch09;StartB=1042074;EndB=1042074;Parent=SYN11;VarType=ShV;DupType=.
ch09	797432	SNP9159	A	C	.	PASS	END=797432;ChrB=ch09;StartB=1042082;EndB=1042082;Parent=SYN11;VarType=ShV;DupType=.
ch09	797434	INS9160	T	TA	.	PASS	END=797434;ChrB=ch09;StartB=1042084;EndB=1042085;Parent=SYN11;VarType=ShV;DupType=.
ch09	797440	SNP9161	C	T	.	PASS	END=797440;ChrB=ch09;StartB=1042091;EndB=1042091;Parent=SYN11;VarType=ShV;DupType=.
ch09	797452	SNP9162	T	A	.	PASS	END=797452;ChrB=ch09;StartB=1042103;EndB=1042103;Parent=SYN11;VarType=ShV;DupType=.
ch09	797473	SNP9163	C	G	.	PASS	END=797473;ChrB=ch09;StartB=1042124;EndB=1042124;Parent=SYN11;VarType=ShV;DupType=.
ch09	797524	DEL9164	AG	A	.	PASS	END=797525;ChrB=ch09;StartB=1042175;EndB=1042175;Parent=SYN11;VarType=ShV;DupType=.
ch09	797579	SNP9165	A	G	.	PASS	END=797579;ChrB=ch09;StartB=1042229;EndB=1042229;Parent=SYN11;VarType=ShV;DupType=.
ch09	797582	SNP9166	T	A	.	PASS	END=797582;ChrB=ch09;StartB=1042232;EndB=1042232;Parent=SYN11;VarType=ShV;DupType=.
ch09	797584	SNP9167	T	C	.	PASS	END=797584;ChrB=ch09;StartB=1042234;EndB=1042234;Parent=SYN11;VarType=ShV;DupType=.
ch09	797598	SNP9168	T	C	.	PASS	END=797598;ChrB=ch09;StartB=1042248;EndB=1042248;Parent=SYN11;VarType=ShV;DupType=.
ch09	797604	SNP9169	G	A	.	PASS	END=797604;ChrB=ch09;StartB=1042254;EndB=1042254;Parent=SYN11;VarType=ShV;DupType=.
ch09	797659	SNP9170	A	T	.	PASS	END=797659;ChrB=ch09;StartB=1042309;EndB=1042309;Parent=SYN11;VarType=ShV;DupType=.
ch09	797690	SNP9171	T	G	.	PASS	END=797690;ChrB=ch09;StartB=1042340;EndB=1042340;Parent=SYN11;VarType=ShV;DupType=.
ch09	797759	INS9172	G	GGA	.	PASS	END=797759;ChrB=ch09;StartB=1042409;EndB=1042411;Parent=SYN11;VarType=ShV;DupType=.
ch09	797765	SNP9173	C	T	.	PASS	END=797765;ChrB=ch09;StartB=1042417;EndB=1042417;Parent=SYN11;VarType=ShV;DupType=.
ch09	797806	INS9174	T	TGA	.	PASS	END=797806;ChrB=ch09;StartB=1042458;EndB=1042460;Parent=SYN11;VarType=ShV;DupType=.
ch09	797807	SNP9175	T	A	.	PASS	END=797807;ChrB=ch09;StartB=1042461;EndB=1042461;Parent=SYN11;VarType=ShV;DupType=.
ch09	797813	SNP9176	C	T	.	PASS	END=797813;ChrB=ch09;StartB=1042467;EndB=1042467;Parent=SYN11;VarType=ShV;DupType=.
ch09	797829	SNP9177	A	G	.	PASS	END=797829;ChrB=ch09;StartB=1042483;EndB=1042483;Parent=SYN11;VarType=ShV;DupType=.
ch09	797886	SNP9178	T	A	.	PASS	END=797886;ChrB=ch09;StartB=1042540;EndB=1042540;Parent=SYN11;VarType=ShV;DupType=.
ch09	797898	SNP9179	G	A	.	PASS	END=797898;ChrB=ch09;StartB=1042552;EndB=1042552;Parent=SYN11;VarType=ShV;DupType=.
ch09	797899	SNP9180	A	G	.	PASS	END=797899;ChrB=ch09;StartB=1042553;EndB=1042553;Parent=SYN11;VarType=ShV;DupType=.
ch09	797912	SNP9181	A	T	.	PASS	END=797912;ChrB=ch09;StartB=1042566;EndB=1042566;Parent=SYN11;VarType=ShV;DupType=.
ch09	797913	SNP9182	G	A	.	PASS	END=797913;ChrB=ch09;StartB=1042567;EndB=1042567;Parent=SYN11;VarType=ShV;DupType=.
ch09	797926	SNP9183	A	G	.	PASS	END=797926;ChrB=ch09;StartB=1042580;EndB=1042580;Parent=SYN11;VarType=ShV;DupType=.
ch09	797958	SNP9184	A	G	.	PASS	END=797958;ChrB=ch09;StartB=1042612;EndB=1042612;Parent=SYN11;VarType=ShV;DupType=.
ch09	797971	SNP9185	A	G	.	PASS	END=797971;ChrB=ch09;StartB=1042625;EndB=1042625;Parent=SYN11;VarType=ShV;DupType=.
ch09	798113	SNP9186	T	G	.	PASS	END=798113;ChrB=ch09;StartB=1042767;EndB=1042767;Parent=SYN11;VarType=ShV;DupType=.
ch09	798147	SNP9187	T	C	.	PASS	END=798147;ChrB=ch09;StartB=1042801;EndB=1042801;Parent=SYN11;VarType=ShV;DupType=.
ch09	798177	SNP9188	T	A	.	PASS	END=798177;ChrB=ch09;StartB=1042831;EndB=1042831;Parent=SYN11;VarType=ShV;DupType=.
ch09	798290	SNP9189	T	G	.	PASS	END=798290;ChrB=ch09;StartB=1042944;EndB=1042944;Parent=SYN11;VarType=ShV;DupType=.
ch09	798322	SNP9190	G	C	.	PASS	END=798322;ChrB=ch09;StartB=1042976;EndB=1042976;Parent=SYN11;VarType=ShV;DupType=.
ch09	798333	SNP9191	G	A	.	PASS	END=798333;ChrB=ch09;StartB=1042987;EndB=1042987;Parent=SYN11;VarType=ShV;DupType=.
ch09	798358	SNP9192	G	T	.	PASS	END=798358;ChrB=ch09;StartB=1043012;EndB=1043012;Parent=SYN11;VarType=ShV;DupType=.
ch09	798392	SNP9193	A	G	.	PASS	END=798392;ChrB=ch09;StartB=1043046;EndB=1043046;Parent=SYN11;VarType=ShV;DupType=.
ch09	798396	SNP9194	C	T	.	PASS	END=798396;ChrB=ch09;StartB=1043050;EndB=1043050;Parent=SYN11;VarType=ShV;DupType=.
ch09	798405	SNP9195	G	A	.	PASS	END=798405;ChrB=ch09;StartB=1043059;EndB=1043059;Parent=SYN11;VarType=ShV;DupType=.
ch09	798470	SNP9196	T	C	.	PASS	END=798470;ChrB=ch09;StartB=1043124;EndB=1043124;Parent=SYN11;VarType=ShV;DupType=.
ch09	798484	SNP9197	A	T	.	PASS	END=798484;ChrB=ch09;StartB=1043138;EndB=1043138;Parent=SYN11;VarType=ShV;DupType=.
ch09	798498	SNP9198	A	G	.	PASS	END=798498;ChrB=ch09;StartB=1043152;EndB=1043152;Parent=SYN11;VarType=ShV;DupType=.
ch09	798527	SNP9199	C	T	.	PASS	END=798527;ChrB=ch09;StartB=1043181;EndB=1043181;Parent=SYN11;VarType=ShV;DupType=.
ch09	798528	SNP9200	T	G	.	PASS	END=798528;ChrB=ch09;StartB=1043182;EndB=1043182;Parent=SYN11;VarType=ShV;DupType=.
ch09	798571	SNP9201	A	G	.	PASS	END=798571;ChrB=ch09;StartB=1043225;EndB=1043225;Parent=SYN11;VarType=ShV;DupType=.
ch09	798625	SNP9202	C	T	.	PASS	END=798625;ChrB=ch09;StartB=1043279;EndB=1043279;Parent=SYN11;VarType=ShV;DupType=.
ch09	798627	SNP9203	G	T	.	PASS	END=798627;ChrB=ch09;StartB=1043281;EndB=1043281;Parent=SYN11;VarType=ShV;DupType=.
ch09	798688	INS9204	A	AAAAAGTGT	.	PASS	END=798688;ChrB=ch09;StartB=1043342;EndB=1043350;Parent=SYN11;VarType=ShV;DupType=.
ch09	798690	DEL9205	TCGTAACCACCTATTTCGCTCCAAACATGATTTGCGGTAGGATTCATTGCATATGTTTACGTGTGTTTCTACATCAATGAGTGAATTCCTTGTGGTAGATCGGATGTAGCGATCCTCTGTTATCCTCTTGATAAGATAAGATC	T	.	PASS	END=798832;ChrB=ch09;StartB=1043352;EndB=1043352;Parent=SYN11;VarType=ShV;DupType=.
ch09	798851	SNP9206	C	T	.	PASS	END=798851;ChrB=ch09;StartB=1043371;EndB=1043371;Parent=SYN11;VarType=ShV;DupType=.
ch09	798865	SNP9207	A	T	.	PASS	END=798865;ChrB=ch09;StartB=1043385;EndB=1043385;Parent=SYN11;VarType=ShV;DupType=.
ch09	798880	SNP9208	C	G	.	PASS	END=798880;ChrB=ch09;StartB=1043400;EndB=1043400;Parent=SYN11;VarType=ShV;DupType=.
ch09	798910	SNP9209	A	G	.	PASS	END=798910;ChrB=ch09;StartB=1043430;EndB=1043430;Parent=SYN11;VarType=ShV;DupType=.
ch09	798918	SNP9210	T	C	.	PASS	END=798918;ChrB=ch09;StartB=1043438;EndB=1043438;Parent=SYN11;VarType=ShV;DupType=.
ch09	798930	SNP9211	G	A	.	PASS	END=798930;ChrB=ch09;StartB=1043450;EndB=1043450;Parent=SYN11;VarType=ShV;DupType=.
ch09	798943	SNP9212	A	C	.	PASS	END=798943;ChrB=ch09;StartB=1043463;EndB=1043463;Parent=SYN11;VarType=ShV;DupType=.
ch09	798944	SNP9213	T	G	.	PASS	END=798944;ChrB=ch09;StartB=1043464;EndB=1043464;Parent=SYN11;VarType=ShV;DupType=.
ch09	798969	SNP9214	A	G	.	PASS	END=798969;ChrB=ch09;StartB=1043489;EndB=1043489;Parent=SYN11;VarType=ShV;DupType=.
ch09	798977	SNP9215	G	T	.	PASS	END=798977;ChrB=ch09;StartB=1043497;EndB=1043497;Parent=SYN11;VarType=ShV;DupType=.
ch09	798991	SNP9216	T	C	.	PASS	END=798991;ChrB=ch09;StartB=1043511;EndB=1043511;Parent=SYN11;VarType=ShV;DupType=.
ch09	799054	SNP9217	C	T	.	PASS	END=799054;ChrB=ch09;StartB=1043574;EndB=1043574;Parent=SYN11;VarType=ShV;DupType=.
ch09	799060	SNP9218	C	T	.	PASS	END=799060;ChrB=ch09;StartB=1043580;EndB=1043580;Parent=SYN11;VarType=ShV;DupType=.
ch09	799075	SNP9219	A	G	.	PASS	END=799075;ChrB=ch09;StartB=1043595;EndB=1043595;Parent=SYN11;VarType=ShV;DupType=.
ch09	799095	INS9220	G	GA	.	PASS	END=799095;ChrB=ch09;StartB=1043615;EndB=1043616;Parent=SYN11;VarType=ShV;DupType=.
ch09	799133	SNP9221	A	G	.	PASS	END=799133;ChrB=ch09;StartB=1043654;EndB=1043654;Parent=SYN11;VarType=ShV;DupType=.
ch09	799155	SNP9222	T	A	.	PASS	END=799155;ChrB=ch09;StartB=1043676;EndB=1043676;Parent=SYN11;VarType=ShV;DupType=.
ch09	799171	SNP9223	G	A	.	PASS	END=799171;ChrB=ch09;StartB=1043692;EndB=1043692;Parent=SYN11;VarType=ShV;DupType=.
ch09	799269	SNP9224	A	G	.	PASS	END=799269;ChrB=ch09;StartB=1043790;EndB=1043790;Parent=SYN11;VarType=ShV;DupType=.
ch09	799302	DEL9225	TA	T	.	PASS	END=799303;ChrB=ch09;StartB=1043823;EndB=1043823;Parent=SYN11;VarType=ShV;DupType=.
ch09	799310	SNP9226	T	A	.	PASS	END=799310;ChrB=ch09;StartB=1043830;EndB=1043830;Parent=SYN11;VarType=ShV;DupType=.
ch09	799312	SNP9227	A	G	.	PASS	END=799312;ChrB=ch09;StartB=1043832;EndB=1043832;Parent=SYN11;VarType=ShV;DupType=.
ch09	799359	SNP9228	A	G	.	PASS	END=799359;ChrB=ch09;StartB=1043879;EndB=1043879;Parent=SYN11;VarType=ShV;DupType=.
ch09	799360	SNP9229	A	G	.	PASS	END=799360;ChrB=ch09;StartB=1043880;EndB=1043880;Parent=SYN11;VarType=ShV;DupType=.
ch09	799403	SNP9230	C	A	.	PASS	END=799403;ChrB=ch09;StartB=1043923;EndB=1043923;Parent=SYN11;VarType=ShV;DupType=.
ch09	799484	SNP9231	T	A	.	PASS	END=799484;ChrB=ch09;StartB=1044004;EndB=1044004;Parent=SYN11;VarType=ShV;DupType=.
ch09	799490	SNP9232	G	A	.	PASS	END=799490;ChrB=ch09;StartB=1044010;EndB=1044010;Parent=SYN11;VarType=ShV;DupType=.
ch09	799496	SNP9233	G	T	.	PASS	END=799496;ChrB=ch09;StartB=1044016;EndB=1044016;Parent=SYN11;VarType=ShV;DupType=.
ch09	799502	SNP9234	T	G	.	PASS	END=799502;ChrB=ch09;StartB=1044022;EndB=1044022;Parent=SYN11;VarType=ShV;DupType=.
ch09	799517	SNP9235	C	T	.	PASS	END=799517;ChrB=ch09;StartB=1044037;EndB=1044037;Parent=SYN11;VarType=ShV;DupType=.
ch09	799556	SNP9236	C	T	.	PASS	END=799556;ChrB=ch09;StartB=1044076;EndB=1044076;Parent=SYN11;VarType=ShV;DupType=.
ch09	799570	SNP9237	A	G	.	PASS	END=799570;ChrB=ch09;StartB=1044090;EndB=1044090;Parent=SYN11;VarType=ShV;DupType=.
ch09	799605	SNP9238	G	T	.	PASS	END=799605;ChrB=ch09;StartB=1044125;EndB=1044125;Parent=SYN11;VarType=ShV;DupType=.
ch09	799653	SNP9239	G	T	.	PASS	END=799653;ChrB=ch09;StartB=1044173;EndB=1044173;Parent=SYN11;VarType=ShV;DupType=.
ch09	799665	SNP9240	A	C	.	PASS	END=799665;ChrB=ch09;StartB=1044185;EndB=1044185;Parent=SYN11;VarType=ShV;DupType=.
ch09	799686	SNP9241	A	C	.	PASS	END=799686;ChrB=ch09;StartB=1044206;EndB=1044206;Parent=SYN11;VarType=ShV;DupType=.
ch09	799696	INS9242	G	GGGGGGAA	.	PASS	END=799696;ChrB=ch09;StartB=1044216;EndB=1044223;Parent=SYN11;VarType=ShV;DupType=.
ch09	799712	SNP9243	T	G	.	PASS	END=799712;ChrB=ch09;StartB=1044239;EndB=1044239;Parent=SYN11;VarType=ShV;DupType=.
ch09	799767	SNP9244	G	C	.	PASS	END=799767;ChrB=ch09;StartB=1044294;EndB=1044294;Parent=SYN11;VarType=ShV;DupType=.
ch09	799799	SNP9245	T	C	.	PASS	END=799799;ChrB=ch09;StartB=1044326;EndB=1044326;Parent=SYN11;VarType=ShV;DupType=.
ch09	799802	SNP9246	T	C	.	PASS	END=799802;ChrB=ch09;StartB=1044329;EndB=1044329;Parent=SYN11;VarType=ShV;DupType=.
ch09	799806	SNP9247	G	T	.	PASS	END=799806;ChrB=ch09;StartB=1044333;EndB=1044333;Parent=SYN11;VarType=ShV;DupType=.
ch09	799816	SNP9248	T	G	.	PASS	END=799816;ChrB=ch09;StartB=1044343;EndB=1044343;Parent=SYN11;VarType=ShV;DupType=.
ch09	799818	SNP9249	T	C	.	PASS	END=799818;ChrB=ch09;StartB=1044345;EndB=1044345;Parent=SYN11;VarType=ShV;DupType=.
ch09	799896	SNP9250	T	C	.	PASS	END=799896;ChrB=ch09;StartB=1044423;EndB=1044423;Parent=SYN11;VarType=ShV;DupType=.
ch09	799899	SNP9251	C	A	.	PASS	END=799899;ChrB=ch09;StartB=1044426;EndB=1044426;Parent=SYN11;VarType=ShV;DupType=.
ch09	799937	SNP9252	T	G	.	PASS	END=799937;ChrB=ch09;StartB=1044464;EndB=1044464;Parent=SYN11;VarType=ShV;DupType=.
ch09	799976	SNP9253	G	A	.	PASS	END=799976;ChrB=ch09;StartB=1044503;EndB=1044503;Parent=SYN11;VarType=ShV;DupType=.
ch09	800069	SNP9254	T	C	.	PASS	END=800069;ChrB=ch09;StartB=1044596;EndB=1044596;Parent=SYN11;VarType=ShV;DupType=.
ch09	800071	SNP9255	T	C	.	PASS	END=800071;ChrB=ch09;StartB=1044598;EndB=1044598;Parent=SYN11;VarType=ShV;DupType=.
ch09	800084	SNP9256	T	A	.	PASS	END=800084;ChrB=ch09;StartB=1044611;EndB=1044611;Parent=SYN11;VarType=ShV;DupType=.
ch09	800117	SNP9257	T	G	.	PASS	END=800117;ChrB=ch09;StartB=1044644;EndB=1044644;Parent=SYN11;VarType=ShV;DupType=.
ch09	800152	SNP9258	G	C	.	PASS	END=800152;ChrB=ch09;StartB=1044679;EndB=1044679;Parent=SYN11;VarType=ShV;DupType=.
ch09	800207	SNP9259	G	A	.	PASS	END=800207;ChrB=ch09;StartB=1044734;EndB=1044734;Parent=SYN11;VarType=ShV;DupType=.
ch09	800230	SNP9260	A	G	.	PASS	END=800230;ChrB=ch09;StartB=1044757;EndB=1044757;Parent=SYN11;VarType=ShV;DupType=.
ch09	800238	SNP9261	T	G	.	PASS	END=800238;ChrB=ch09;StartB=1044765;EndB=1044765;Parent=SYN11;VarType=ShV;DupType=.
ch09	800245	SNP9262	T	G	.	PASS	END=800245;ChrB=ch09;StartB=1044772;EndB=1044772;Parent=SYN11;VarType=ShV;DupType=.
ch09	800260	SNP9263	A	C	.	PASS	END=800260;ChrB=ch09;StartB=1044787;EndB=1044787;Parent=SYN11;VarType=ShV;DupType=.
ch09	800262	SNP9264	C	G	.	PASS	END=800262;ChrB=ch09;StartB=1044789;EndB=1044789;Parent=SYN11;VarType=ShV;DupType=.
ch09	800320	SNP9265	G	A	.	PASS	END=800320;ChrB=ch09;StartB=1044847;EndB=1044847;Parent=SYN11;VarType=ShV;DupType=.
ch09	800337	SNP9266	C	A	.	PASS	END=800337;ChrB=ch09;StartB=1044864;EndB=1044864;Parent=SYN11;VarType=ShV;DupType=.
ch09	800357	INS9267	C	CA	.	PASS	END=800357;ChrB=ch09;StartB=1044884;EndB=1044885;Parent=SYN11;VarType=ShV;DupType=.
ch09	800365	SNP9268	T	C	.	PASS	END=800365;ChrB=ch09;StartB=1044893;EndB=1044893;Parent=SYN11;VarType=ShV;DupType=.
ch09	800401	SNP9269	C	A	.	PASS	END=800401;ChrB=ch09;StartB=1044929;EndB=1044929;Parent=SYN11;VarType=ShV;DupType=.
ch09	800408	SNP9270	G	A	.	PASS	END=800408;ChrB=ch09;StartB=1044936;EndB=1044936;Parent=SYN11;VarType=ShV;DupType=.
ch09	800441	SNP9271	T	G	.	PASS	END=800441;ChrB=ch09;StartB=1044969;EndB=1044969;Parent=SYN11;VarType=ShV;DupType=.
ch09	800450	SNP9272	G	A	.	PASS	END=800450;ChrB=ch09;StartB=1044978;EndB=1044978;Parent=SYN11;VarType=ShV;DupType=.
ch09	800468	SNP9273	G	T	.	PASS	END=800468;ChrB=ch09;StartB=1044996;EndB=1044996;Parent=SYN11;VarType=ShV;DupType=.
ch09	800486	SNP9274	G	T	.	PASS	END=800486;ChrB=ch09;StartB=1045014;EndB=1045014;Parent=SYN11;VarType=ShV;DupType=.
ch09	800560	INS9275	A	AC	.	PASS	END=800560;ChrB=ch09;StartB=1045088;EndB=1045089;Parent=SYN11;VarType=ShV;DupType=.
ch09	800589	SNP9276	C	T	.	PASS	END=800589;ChrB=ch09;StartB=1045118;EndB=1045118;Parent=SYN11;VarType=ShV;DupType=.
ch09	800591	SNP9277	G	T	.	PASS	END=800591;ChrB=ch09;StartB=1045120;EndB=1045120;Parent=SYN11;VarType=ShV;DupType=.
ch09	800614	SNP9278	C	T	.	PASS	END=800614;ChrB=ch09;StartB=1045143;EndB=1045143;Parent=SYN11;VarType=ShV;DupType=.
ch09	800656	SNP9279	T	C	.	PASS	END=800656;ChrB=ch09;StartB=1045185;EndB=1045185;Parent=SYN11;VarType=ShV;DupType=.
ch09	800661	SNP9280	G	C	.	PASS	END=800661;ChrB=ch09;StartB=1045190;EndB=1045190;Parent=SYN11;VarType=ShV;DupType=.
ch09	800669	SNP9281	A	G	.	PASS	END=800669;ChrB=ch09;StartB=1045198;EndB=1045198;Parent=SYN11;VarType=ShV;DupType=.
ch09	800670	SNP9282	T	G	.	PASS	END=800670;ChrB=ch09;StartB=1045199;EndB=1045199;Parent=SYN11;VarType=ShV;DupType=.
ch09	800681	SNP9283	G	T	.	PASS	END=800681;ChrB=ch09;StartB=1045210;EndB=1045210;Parent=SYN11;VarType=ShV;DupType=.
ch09	800685	SNP9284	A	C	.	PASS	END=800685;ChrB=ch09;StartB=1045214;EndB=1045214;Parent=SYN11;VarType=ShV;DupType=.
ch09	800711	SNP9285	C	T	.	PASS	END=800711;ChrB=ch09;StartB=1045240;EndB=1045240;Parent=SYN11;VarType=ShV;DupType=.
ch09	800739	SNP9286	G	C	.	PASS	END=800739;ChrB=ch09;StartB=1045268;EndB=1045268;Parent=SYN11;VarType=ShV;DupType=.
ch09	800742	DEL9287	CTTTCTCTGATAAGATCGATAA	C	.	PASS	END=800763;ChrB=ch09;StartB=1045271;EndB=1045271;Parent=SYN11;VarType=ShV;DupType=.
ch09	800776	SNP9288	G	A	.	PASS	END=800776;ChrB=ch09;StartB=1045284;EndB=1045284;Parent=SYN11;VarType=ShV;DupType=.
ch09	800785	SNP9289	G	T	.	PASS	END=800785;ChrB=ch09;StartB=1045293;EndB=1045293;Parent=SYN11;VarType=ShV;DupType=.
ch09	800800	SNP9290	G	T	.	PASS	END=800800;ChrB=ch09;StartB=1045308;EndB=1045308;Parent=SYN11;VarType=ShV;DupType=.
ch09	800832	SNP9291	A	G	.	PASS	END=800832;ChrB=ch09;StartB=1045340;EndB=1045340;Parent=SYN11;VarType=ShV;DupType=.
ch09	800862	SNP9292	A	G	.	PASS	END=800862;ChrB=ch09;StartB=1045370;EndB=1045370;Parent=SYN11;VarType=ShV;DupType=.
ch09	800911	INS9293	T	TG	.	PASS	END=800911;ChrB=ch09;StartB=1045419;EndB=1045420;Parent=SYN11;VarType=ShV;DupType=.
ch09	800916	SNP9294	T	A	.	PASS	END=800916;ChrB=ch09;StartB=1045425;EndB=1045425;Parent=SYN11;VarType=ShV;DupType=.
ch09	800965	SNP9295	C	A	.	PASS	END=800965;ChrB=ch09;StartB=1045474;EndB=1045474;Parent=SYN11;VarType=ShV;DupType=.
ch09	800978	SNP9296	T	A	.	PASS	END=800978;ChrB=ch09;StartB=1045487;EndB=1045487;Parent=SYN11;VarType=ShV;DupType=.
ch09	800979	SNP9297	T	C	.	PASS	END=800979;ChrB=ch09;StartB=1045488;EndB=1045488;Parent=SYN11;VarType=ShV;DupType=.
ch09	801000	SNP9298	T	G	.	PASS	END=801000;ChrB=ch09;StartB=1045509;EndB=1045509;Parent=SYN11;VarType=ShV;DupType=.
ch09	801052	SNP9299	G	A	.	PASS	END=801052;ChrB=ch09;StartB=1045561;EndB=1045561;Parent=SYN11;VarType=ShV;DupType=.
ch09	801086	SNP9300	A	G	.	PASS	END=801086;ChrB=ch09;StartB=1045595;EndB=1045595;Parent=SYN11;VarType=ShV;DupType=.
ch09	801093	SNP9301	A	G	.	PASS	END=801093;ChrB=ch09;StartB=1045602;EndB=1045602;Parent=SYN11;VarType=ShV;DupType=.
ch09	801103	SNP9302	T	G	.	PASS	END=801103;ChrB=ch09;StartB=1045612;EndB=1045612;Parent=SYN11;VarType=ShV;DupType=.
ch09	801122	SNP9303	G	A	.	PASS	END=801122;ChrB=ch09;StartB=1045631;EndB=1045631;Parent=SYN11;VarType=ShV;DupType=.
ch09	801134	SNP9304	G	T	.	PASS	END=801134;ChrB=ch09;StartB=1045643;EndB=1045643;Parent=SYN11;VarType=ShV;DupType=.
ch09	801161	SNP9305	T	C	.	PASS	END=801161;ChrB=ch09;StartB=1045670;EndB=1045670;Parent=SYN11;VarType=ShV;DupType=.
ch09	801182	SNP9306	C	T	.	PASS	END=801182;ChrB=ch09;StartB=1045691;EndB=1045691;Parent=SYN11;VarType=ShV;DupType=.
ch09	801206	SNP9307	C	T	.	PASS	END=801206;ChrB=ch09;StartB=1045715;EndB=1045715;Parent=SYN11;VarType=ShV;DupType=.
ch09	801212	SNP9308	A	C	.	PASS	END=801212;ChrB=ch09;StartB=1045721;EndB=1045721;Parent=SYN11;VarType=ShV;DupType=.
ch09	801246	HDR54	N	<HDR>	.	PASS	END=801417;ChrB=ch09;StartB=1045755;EndB=1045926;Parent=SYN11;VarType=ShV;DupType=.
ch09	801418	SYNAL65	N	<SYNAL>	.	PASS	END=806632;ChrB=ch09;StartB=1045927;EndB=1051138;Parent=SYN11;VarType=.;DupType=.
ch09	801485	SNP9309	A	G	.	PASS	END=801485;ChrB=ch09;StartB=1045994;EndB=1045994;Parent=SYN11;VarType=ShV;DupType=.
ch09	801488	SNP9310	A	G	.	PASS	END=801488;ChrB=ch09;StartB=1045997;EndB=1045997;Parent=SYN11;VarType=ShV;DupType=.
ch09	801509	SNP9311	G	T	.	PASS	END=801509;ChrB=ch09;StartB=1046018;EndB=1046018;Parent=SYN11;VarType=ShV;DupType=.
ch09	801520	SNP9312	G	T	.	PASS	END=801520;ChrB=ch09;StartB=1046029;EndB=1046029;Parent=SYN11;VarType=ShV;DupType=.
ch09	801539	SNP9313	A	G	.	PASS	END=801539;ChrB=ch09;StartB=1046048;EndB=1046048;Parent=SYN11;VarType=ShV;DupType=.
ch09	801554	SNP9314	A	G	.	PASS	END=801554;ChrB=ch09;StartB=1046063;EndB=1046063;Parent=SYN11;VarType=ShV;DupType=.
ch09	801598	SNP9315	A	T	.	PASS	END=801598;ChrB=ch09;StartB=1046107;EndB=1046107;Parent=SYN11;VarType=ShV;DupType=.
ch09	801613	SNP9316	G	T	.	PASS	END=801613;ChrB=ch09;StartB=1046122;EndB=1046122;Parent=SYN11;VarType=ShV;DupType=.
ch09	801616	SNP9317	G	A	.	PASS	END=801616;ChrB=ch09;StartB=1046125;EndB=1046125;Parent=SYN11;VarType=ShV;DupType=.
ch09	801681	DEL9318	AT	A	.	PASS	END=801682;ChrB=ch09;StartB=1046190;EndB=1046190;Parent=SYN11;VarType=ShV;DupType=.
ch09	801685	SNP9319	G	C	.	PASS	END=801685;ChrB=ch09;StartB=1046193;EndB=1046193;Parent=SYN11;VarType=ShV;DupType=.
ch09	801696	SNP9320	T	G	.	PASS	END=801696;ChrB=ch09;StartB=1046204;EndB=1046204;Parent=SYN11;VarType=ShV;DupType=.
ch09	801721	SNP9321	T	C	.	PASS	END=801721;ChrB=ch09;StartB=1046229;EndB=1046229;Parent=SYN11;VarType=ShV;DupType=.
ch09	801737	SNP9322	T	C	.	PASS	END=801737;ChrB=ch09;StartB=1046245;EndB=1046245;Parent=SYN11;VarType=ShV;DupType=.
ch09	801743	SNP9323	G	A	.	PASS	END=801743;ChrB=ch09;StartB=1046251;EndB=1046251;Parent=SYN11;VarType=ShV;DupType=.
ch09	801773	SNP9324	T	C	.	PASS	END=801773;ChrB=ch09;StartB=1046281;EndB=1046281;Parent=SYN11;VarType=ShV;DupType=.
ch09	801792	SNP9325	T	C	.	PASS	END=801792;ChrB=ch09;StartB=1046300;EndB=1046300;Parent=SYN11;VarType=ShV;DupType=.
ch09	801799	SNP9326	G	A	.	PASS	END=801799;ChrB=ch09;StartB=1046307;EndB=1046307;Parent=SYN11;VarType=ShV;DupType=.
ch09	801807	SNP9327	T	A	.	PASS	END=801807;ChrB=ch09;StartB=1046315;EndB=1046315;Parent=SYN11;VarType=ShV;DupType=.
ch09	801808	SNP9328	T	C	.	PASS	END=801808;ChrB=ch09;StartB=1046316;EndB=1046316;Parent=SYN11;VarType=ShV;DupType=.
ch09	801812	SNP9329	A	T	.	PASS	END=801812;ChrB=ch09;StartB=1046320;EndB=1046320;Parent=SYN11;VarType=ShV;DupType=.
ch09	801821	SNP9330	A	G	.	PASS	END=801821;ChrB=ch09;StartB=1046329;EndB=1046329;Parent=SYN11;VarType=ShV;DupType=.
ch09	801841	SNP9331	T	C	.	PASS	END=801841;ChrB=ch09;StartB=1046349;EndB=1046349;Parent=SYN11;VarType=ShV;DupType=.
ch09	801868	SNP9332	A	G	.	PASS	END=801868;ChrB=ch09;StartB=1046376;EndB=1046376;Parent=SYN11;VarType=ShV;DupType=.
ch09	801877	SNP9333	C	A	.	PASS	END=801877;ChrB=ch09;StartB=1046385;EndB=1046385;Parent=SYN11;VarType=ShV;DupType=.
ch09	801879	SNP9334	C	T	.	PASS	END=801879;ChrB=ch09;StartB=1046387;EndB=1046387;Parent=SYN11;VarType=ShV;DupType=.
ch09	801936	SNP9335	T	C	.	PASS	END=801936;ChrB=ch09;StartB=1046444;EndB=1046444;Parent=SYN11;VarType=ShV;DupType=.
ch09	801971	SNP9336	T	C	.	PASS	END=801971;ChrB=ch09;StartB=1046479;EndB=1046479;Parent=SYN11;VarType=ShV;DupType=.
ch09	801995	SNP9337	T	C	.	PASS	END=801995;ChrB=ch09;StartB=1046503;EndB=1046503;Parent=SYN11;VarType=ShV;DupType=.
ch09	801997	SNP9338	T	G	.	PASS	END=801997;ChrB=ch09;StartB=1046505;EndB=1046505;Parent=SYN11;VarType=ShV;DupType=.
ch09	802011	SNP9339	A	C	.	PASS	END=802011;ChrB=ch09;StartB=1046519;EndB=1046519;Parent=SYN11;VarType=ShV;DupType=.
ch09	802028	SNP9340	A	G	.	PASS	END=802028;ChrB=ch09;StartB=1046536;EndB=1046536;Parent=SYN11;VarType=ShV;DupType=.
ch09	802046	SNP9341	A	G	.	PASS	END=802046;ChrB=ch09;StartB=1046554;EndB=1046554;Parent=SYN11;VarType=ShV;DupType=.
ch09	802048	SNP9342	G	A	.	PASS	END=802048;ChrB=ch09;StartB=1046556;EndB=1046556;Parent=SYN11;VarType=ShV;DupType=.
ch09	802051	SNP9343	G	A	.	PASS	END=802051;ChrB=ch09;StartB=1046559;EndB=1046559;Parent=SYN11;VarType=ShV;DupType=.
ch09	802074	INS9344	C	CAA	.	PASS	END=802074;ChrB=ch09;StartB=1046582;EndB=1046584;Parent=SYN11;VarType=ShV;DupType=.
ch09	802081	SNP9345	G	T	.	PASS	END=802081;ChrB=ch09;StartB=1046591;EndB=1046591;Parent=SYN11;VarType=ShV;DupType=.
ch09	802085	SNP9346	C	T	.	PASS	END=802085;ChrB=ch09;StartB=1046595;EndB=1046595;Parent=SYN11;VarType=ShV;DupType=.
ch09	802134	DEL9347	TA	T	.	PASS	END=802135;ChrB=ch09;StartB=1046644;EndB=1046644;Parent=SYN11;VarType=ShV;DupType=.
ch09	802141	SNP9348	C	G	.	PASS	END=802141;ChrB=ch09;StartB=1046650;EndB=1046650;Parent=SYN11;VarType=ShV;DupType=.
ch09	802168	SNP9349	A	G	.	PASS	END=802168;ChrB=ch09;StartB=1046677;EndB=1046677;Parent=SYN11;VarType=ShV;DupType=.
ch09	802179	SNP9350	T	C	.	PASS	END=802179;ChrB=ch09;StartB=1046688;EndB=1046688;Parent=SYN11;VarType=ShV;DupType=.
ch09	802211	SNP9351	T	C	.	PASS	END=802211;ChrB=ch09;StartB=1046720;EndB=1046720;Parent=SYN11;VarType=ShV;DupType=.
ch09	802240	SNP9352	A	G	.	PASS	END=802240;ChrB=ch09;StartB=1046749;EndB=1046749;Parent=SYN11;VarType=ShV;DupType=.
ch09	802290	SNP9353	A	G	.	PASS	END=802290;ChrB=ch09;StartB=1046799;EndB=1046799;Parent=SYN11;VarType=ShV;DupType=.
ch09	802303	SNP9354	T	A	.	PASS	END=802303;ChrB=ch09;StartB=1046812;EndB=1046812;Parent=SYN11;VarType=ShV;DupType=.
ch09	802320	SNP9355	A	T	.	PASS	END=802320;ChrB=ch09;StartB=1046829;EndB=1046829;Parent=SYN11;VarType=ShV;DupType=.
ch09	802381	SNP9356	A	G	.	PASS	END=802381;ChrB=ch09;StartB=1046890;EndB=1046890;Parent=SYN11;VarType=ShV;DupType=.
ch09	802407	DEL9357	TA	T	.	PASS	END=802408;ChrB=ch09;StartB=1046916;EndB=1046916;Parent=SYN11;VarType=ShV;DupType=.
ch09	802456	SNP9358	T	C	.	PASS	END=802456;ChrB=ch09;StartB=1046964;EndB=1046964;Parent=SYN11;VarType=ShV;DupType=.
ch09	802487	SNP9359	T	C	.	PASS	END=802487;ChrB=ch09;StartB=1046995;EndB=1046995;Parent=SYN11;VarType=ShV;DupType=.
ch09	802500	SNP9360	C	A	.	PASS	END=802500;ChrB=ch09;StartB=1047008;EndB=1047008;Parent=SYN11;VarType=ShV;DupType=.
ch09	802503	SNP9361	T	C	.	PASS	END=802503;ChrB=ch09;StartB=1047011;EndB=1047011;Parent=SYN11;VarType=ShV;DupType=.
ch09	802506	SNP9362	A	G	.	PASS	END=802506;ChrB=ch09;StartB=1047014;EndB=1047014;Parent=SYN11;VarType=ShV;DupType=.
ch09	802549	SNP9363	C	T	.	PASS	END=802549;ChrB=ch09;StartB=1047057;EndB=1047057;Parent=SYN11;VarType=ShV;DupType=.
ch09	802566	SNP9364	C	T	.	PASS	END=802566;ChrB=ch09;StartB=1047074;EndB=1047074;Parent=SYN11;VarType=ShV;DupType=.
ch09	802572	SNP9365	A	C	.	PASS	END=802572;ChrB=ch09;StartB=1047080;EndB=1047080;Parent=SYN11;VarType=ShV;DupType=.
ch09	802588	SNP9366	A	G	.	PASS	END=802588;ChrB=ch09;StartB=1047096;EndB=1047096;Parent=SYN11;VarType=ShV;DupType=.
ch09	802610	DEL9367	TC	T	.	PASS	END=802611;ChrB=ch09;StartB=1047118;EndB=1047118;Parent=SYN11;VarType=ShV;DupType=.
ch09	802624	SNP9368	A	G	.	PASS	END=802624;ChrB=ch09;StartB=1047131;EndB=1047131;Parent=SYN11;VarType=ShV;DupType=.
ch09	802625	SNP9369	T	A	.	PASS	END=802625;ChrB=ch09;StartB=1047132;EndB=1047132;Parent=SYN11;VarType=ShV;DupType=.
ch09	802652	SNP9370	A	G	.	PASS	END=802652;ChrB=ch09;StartB=1047159;EndB=1047159;Parent=SYN11;VarType=ShV;DupType=.
ch09	802712	SNP9371	A	G	.	PASS	END=802712;ChrB=ch09;StartB=1047219;EndB=1047219;Parent=SYN11;VarType=ShV;DupType=.
ch09	802715	SNP9372	G	A	.	PASS	END=802715;ChrB=ch09;StartB=1047222;EndB=1047222;Parent=SYN11;VarType=ShV;DupType=.
ch09	802755	SNP9373	T	C	.	PASS	END=802755;ChrB=ch09;StartB=1047262;EndB=1047262;Parent=SYN11;VarType=ShV;DupType=.
ch09	802839	INS9374	T	TA	.	PASS	END=802839;ChrB=ch09;StartB=1047346;EndB=1047347;Parent=SYN11;VarType=ShV;DupType=.
ch09	802853	INS9375	A	AAT	.	PASS	END=802853;ChrB=ch09;StartB=1047361;EndB=1047363;Parent=SYN11;VarType=ShV;DupType=.
ch09	802874	SNP9376	T	C	.	PASS	END=802874;ChrB=ch09;StartB=1047384;EndB=1047384;Parent=SYN11;VarType=ShV;DupType=.
ch09	802916	SNP9377	T	C	.	PASS	END=802916;ChrB=ch09;StartB=1047426;EndB=1047426;Parent=SYN11;VarType=ShV;DupType=.
ch09	802930	SNP9378	C	A	.	PASS	END=802930;ChrB=ch09;StartB=1047440;EndB=1047440;Parent=SYN11;VarType=ShV;DupType=.
ch09	802952	SNP9379	G	A	.	PASS	END=802952;ChrB=ch09;StartB=1047462;EndB=1047462;Parent=SYN11;VarType=ShV;DupType=.
ch09	802956	SNP9380	A	T	.	PASS	END=802956;ChrB=ch09;StartB=1047466;EndB=1047466;Parent=SYN11;VarType=ShV;DupType=.
ch09	802994	SNP9381	G	A	.	PASS	END=802994;ChrB=ch09;StartB=1047504;EndB=1047504;Parent=SYN11;VarType=ShV;DupType=.
ch09	803014	SNP9382	G	C	.	PASS	END=803014;ChrB=ch09;StartB=1047524;EndB=1047524;Parent=SYN11;VarType=ShV;DupType=.
ch09	803030	SNP9383	T	G	.	PASS	END=803030;ChrB=ch09;StartB=1047540;EndB=1047540;Parent=SYN11;VarType=ShV;DupType=.
ch09	803038	SNP9384	T	C	.	PASS	END=803038;ChrB=ch09;StartB=1047548;EndB=1047548;Parent=SYN11;VarType=ShV;DupType=.
ch09	803085	SNP9385	T	A	.	PASS	END=803085;ChrB=ch09;StartB=1047595;EndB=1047595;Parent=SYN11;VarType=ShV;DupType=.
ch09	803086	DEL9386	TA	T	.	PASS	END=803087;ChrB=ch09;StartB=1047596;EndB=1047596;Parent=SYN11;VarType=ShV;DupType=.
ch09	803112	SNP9387	T	G	.	PASS	END=803112;ChrB=ch09;StartB=1047621;EndB=1047621;Parent=SYN11;VarType=ShV;DupType=.
ch09	803145	INS9388	A	AT	.	PASS	END=803145;ChrB=ch09;StartB=1047654;EndB=1047655;Parent=SYN11;VarType=ShV;DupType=.
ch09	803168	SNP9389	T	A	.	PASS	END=803168;ChrB=ch09;StartB=1047678;EndB=1047678;Parent=SYN11;VarType=ShV;DupType=.
ch09	803226	SNP9390	C	A	.	PASS	END=803226;ChrB=ch09;StartB=1047736;EndB=1047736;Parent=SYN11;VarType=ShV;DupType=.
ch09	803229	SNP9391	C	A	.	PASS	END=803229;ChrB=ch09;StartB=1047739;EndB=1047739;Parent=SYN11;VarType=ShV;DupType=.
ch09	803254	SNP9392	T	C	.	PASS	END=803254;ChrB=ch09;StartB=1047764;EndB=1047764;Parent=SYN11;VarType=ShV;DupType=.
ch09	803339	SNP9393	T	A	.	PASS	END=803339;ChrB=ch09;StartB=1047849;EndB=1047849;Parent=SYN11;VarType=ShV;DupType=.
ch09	803343	SNP9394	A	T	.	PASS	END=803343;ChrB=ch09;StartB=1047853;EndB=1047853;Parent=SYN11;VarType=ShV;DupType=.
ch09	803344	SNP9395	A	T	.	PASS	END=803344;ChrB=ch09;StartB=1047854;EndB=1047854;Parent=SYN11;VarType=ShV;DupType=.
ch09	803356	SNP9396	T	C	.	PASS	END=803356;ChrB=ch09;StartB=1047866;EndB=1047866;Parent=SYN11;VarType=ShV;DupType=.
ch09	803474	SNP9397	A	T	.	PASS	END=803474;ChrB=ch09;StartB=1047984;EndB=1047984;Parent=SYN11;VarType=ShV;DupType=.
ch09	803484	SNP9398	T	A	.	PASS	END=803484;ChrB=ch09;StartB=1047994;EndB=1047994;Parent=SYN11;VarType=ShV;DupType=.
ch09	803485	SNP9399	G	T	.	PASS	END=803485;ChrB=ch09;StartB=1047995;EndB=1047995;Parent=SYN11;VarType=ShV;DupType=.
ch09	803515	DEL9400	AT	A	.	PASS	END=803516;ChrB=ch09;StartB=1048025;EndB=1048025;Parent=SYN11;VarType=ShV;DupType=.
ch09	803517	SNP9401	T	A	.	PASS	END=803517;ChrB=ch09;StartB=1048026;EndB=1048026;Parent=SYN11;VarType=ShV;DupType=.
ch09	803531	SNP9402	T	A	.	PASS	END=803531;ChrB=ch09;StartB=1048040;EndB=1048040;Parent=SYN11;VarType=ShV;DupType=.
ch09	803552	SNP9403	G	A	.	PASS	END=803552;ChrB=ch09;StartB=1048061;EndB=1048061;Parent=SYN11;VarType=ShV;DupType=.
ch09	803559	SNP9404	A	G	.	PASS	END=803559;ChrB=ch09;StartB=1048068;EndB=1048068;Parent=SYN11;VarType=ShV;DupType=.
ch09	803569	SNP9405	T	A	.	PASS	END=803569;ChrB=ch09;StartB=1048078;EndB=1048078;Parent=SYN11;VarType=ShV;DupType=.
ch09	803595	SNP9406	A	G	.	PASS	END=803595;ChrB=ch09;StartB=1048104;EndB=1048104;Parent=SYN11;VarType=ShV;DupType=.
ch09	803606	SNP9407	A	C	.	PASS	END=803606;ChrB=ch09;StartB=1048115;EndB=1048115;Parent=SYN11;VarType=ShV;DupType=.
ch09	803665	SNP9408	A	G	.	PASS	END=803665;ChrB=ch09;StartB=1048174;EndB=1048174;Parent=SYN11;VarType=ShV;DupType=.
ch09	803687	SNP9409	T	G	.	PASS	END=803687;ChrB=ch09;StartB=1048196;EndB=1048196;Parent=SYN11;VarType=ShV;DupType=.
ch09	803690	INS9410	A	AG	.	PASS	END=803690;ChrB=ch09;StartB=1048199;EndB=1048200;Parent=SYN11;VarType=ShV;DupType=.
ch09	803828	SNP9411	C	T	.	PASS	END=803828;ChrB=ch09;StartB=1048338;EndB=1048338;Parent=SYN11;VarType=ShV;DupType=.
ch09	803890	SNP9412	G	C	.	PASS	END=803890;ChrB=ch09;StartB=1048400;EndB=1048400;Parent=SYN11;VarType=ShV;DupType=.
ch09	803997	INS9413	T	TA	.	PASS	END=803997;ChrB=ch09;StartB=1048507;EndB=1048508;Parent=SYN11;VarType=ShV;DupType=.
ch09	804007	SNP9414	A	G	.	PASS	END=804007;ChrB=ch09;StartB=1048518;EndB=1048518;Parent=SYN11;VarType=ShV;DupType=.
ch09	804075	DEL9415	AT	A	.	PASS	END=804076;ChrB=ch09;StartB=1048586;EndB=1048586;Parent=SYN11;VarType=ShV;DupType=.
ch09	804081	SNP9416	G	A	.	PASS	END=804081;ChrB=ch09;StartB=1048591;EndB=1048591;Parent=SYN11;VarType=ShV;DupType=.
ch09	804108	SNP9417	T	C	.	PASS	END=804108;ChrB=ch09;StartB=1048618;EndB=1048618;Parent=SYN11;VarType=ShV;DupType=.
ch09	804140	SNP9418	G	A	.	PASS	END=804140;ChrB=ch09;StartB=1048650;EndB=1048650;Parent=SYN11;VarType=ShV;DupType=.
ch09	804173	SNP9419	C	G	.	PASS	END=804173;ChrB=ch09;StartB=1048683;EndB=1048683;Parent=SYN11;VarType=ShV;DupType=.
ch09	804217	SNP9420	G	A	.	PASS	END=804217;ChrB=ch09;StartB=1048727;EndB=1048727;Parent=SYN11;VarType=ShV;DupType=.
ch09	804218	INS9421	T	TA	.	PASS	END=804218;ChrB=ch09;StartB=1048728;EndB=1048729;Parent=SYN11;VarType=ShV;DupType=.
ch09	804220	SNP9422	G	A	.	PASS	END=804220;ChrB=ch09;StartB=1048731;EndB=1048731;Parent=SYN11;VarType=ShV;DupType=.
ch09	804275	SNP9423	T	C	.	PASS	END=804275;ChrB=ch09;StartB=1048786;EndB=1048786;Parent=SYN11;VarType=ShV;DupType=.
ch09	804282	SNP9424	T	C	.	PASS	END=804282;ChrB=ch09;StartB=1048793;EndB=1048793;Parent=SYN11;VarType=ShV;DupType=.
ch09	804289	INS9425	A	AT	.	PASS	END=804289;ChrB=ch09;StartB=1048800;EndB=1048801;Parent=SYN11;VarType=ShV;DupType=.
ch09	804346	SNP9426	T	C	.	PASS	END=804346;ChrB=ch09;StartB=1048858;EndB=1048858;Parent=SYN11;VarType=ShV;DupType=.
ch09	804362	SNP9427	G	C	.	PASS	END=804362;ChrB=ch09;StartB=1048874;EndB=1048874;Parent=SYN11;VarType=ShV;DupType=.
ch09	804410	SNP9428	C	G	.	PASS	END=804410;ChrB=ch09;StartB=1048922;EndB=1048922;Parent=SYN11;VarType=ShV;DupType=.
ch09	804473	SNP9429	A	G	.	PASS	END=804473;ChrB=ch09;StartB=1048985;EndB=1048985;Parent=SYN11;VarType=ShV;DupType=.
ch09	804577	SNP9430	G	A	.	PASS	END=804577;ChrB=ch09;StartB=1049089;EndB=1049089;Parent=SYN11;VarType=ShV;DupType=.
ch09	804585	SNP9431	T	C	.	PASS	END=804585;ChrB=ch09;StartB=1049097;EndB=1049097;Parent=SYN11;VarType=ShV;DupType=.
ch09	804594	SNP9432	T	C	.	PASS	END=804594;ChrB=ch09;StartB=1049106;EndB=1049106;Parent=SYN11;VarType=ShV;DupType=.
ch09	804603	SNP9433	A	G	.	PASS	END=804603;ChrB=ch09;StartB=1049115;EndB=1049115;Parent=SYN11;VarType=ShV;DupType=.
ch09	804613	SNP9434	T	A	.	PASS	END=804613;ChrB=ch09;StartB=1049125;EndB=1049125;Parent=SYN11;VarType=ShV;DupType=.
ch09	804617	SNP9435	G	A	.	PASS	END=804617;ChrB=ch09;StartB=1049129;EndB=1049129;Parent=SYN11;VarType=ShV;DupType=.
ch09	804701	SNP9436	C	T	.	PASS	END=804701;ChrB=ch09;StartB=1049213;EndB=1049213;Parent=SYN11;VarType=ShV;DupType=.
ch09	804705	SNP9437	G	A	.	PASS	END=804705;ChrB=ch09;StartB=1049217;EndB=1049217;Parent=SYN11;VarType=ShV;DupType=.
ch09	804708	SNP9438	C	T	.	PASS	END=804708;ChrB=ch09;StartB=1049220;EndB=1049220;Parent=SYN11;VarType=ShV;DupType=.
ch09	804713	SNP9439	C	T	.	PASS	END=804713;ChrB=ch09;StartB=1049225;EndB=1049225;Parent=SYN11;VarType=ShV;DupType=.
ch09	804741	SNP9440	C	T	.	PASS	END=804741;ChrB=ch09;StartB=1049253;EndB=1049253;Parent=SYN11;VarType=ShV;DupType=.
ch09	804750	SNP9441	C	T	.	PASS	END=804750;ChrB=ch09;StartB=1049262;EndB=1049262;Parent=SYN11;VarType=ShV;DupType=.
ch09	804755	SNP9442	G	A	.	PASS	END=804755;ChrB=ch09;StartB=1049267;EndB=1049267;Parent=SYN11;VarType=ShV;DupType=.
ch09	804756	SNP9443	T	C	.	PASS	END=804756;ChrB=ch09;StartB=1049268;EndB=1049268;Parent=SYN11;VarType=ShV;DupType=.
ch09	804823	SNP9444	C	T	.	PASS	END=804823;ChrB=ch09;StartB=1049335;EndB=1049335;Parent=SYN11;VarType=ShV;DupType=.
ch09	804867	SNP9445	T	C	.	PASS	END=804867;ChrB=ch09;StartB=1049379;EndB=1049379;Parent=SYN11;VarType=ShV;DupType=.
ch09	804873	SNP9446	G	A	.	PASS	END=804873;ChrB=ch09;StartB=1049385;EndB=1049385;Parent=SYN11;VarType=ShV;DupType=.
ch09	804902	SNP9447	G	A	.	PASS	END=804902;ChrB=ch09;StartB=1049414;EndB=1049414;Parent=SYN11;VarType=ShV;DupType=.
ch09	804908	SNP9448	C	T	.	PASS	END=804908;ChrB=ch09;StartB=1049420;EndB=1049420;Parent=SYN11;VarType=ShV;DupType=.
ch09	804957	SNP9449	A	C	.	PASS	END=804957;ChrB=ch09;StartB=1049469;EndB=1049469;Parent=SYN11;VarType=ShV;DupType=.
ch09	804958	SNP9450	A	G	.	PASS	END=804958;ChrB=ch09;StartB=1049470;EndB=1049470;Parent=SYN11;VarType=ShV;DupType=.
ch09	804966	INS9451	A	AG	.	PASS	END=804966;ChrB=ch09;StartB=1049478;EndB=1049479;Parent=SYN11;VarType=ShV;DupType=.
ch09	804969	SNP9452	G	T	.	PASS	END=804969;ChrB=ch09;StartB=1049482;EndB=1049482;Parent=SYN11;VarType=ShV;DupType=.
ch09	805038	SNP9453	A	G	.	PASS	END=805038;ChrB=ch09;StartB=1049551;EndB=1049551;Parent=SYN11;VarType=ShV;DupType=.
ch09	805039	INS9454	C	CA	.	PASS	END=805039;ChrB=ch09;StartB=1049552;EndB=1049553;Parent=SYN11;VarType=ShV;DupType=.
ch09	805048	SNP9455	G	C	.	PASS	END=805048;ChrB=ch09;StartB=1049562;EndB=1049562;Parent=SYN11;VarType=ShV;DupType=.
ch09	805077	SNP9456	T	A	.	PASS	END=805077;ChrB=ch09;StartB=1049591;EndB=1049591;Parent=SYN11;VarType=ShV;DupType=.
ch09	805109	SNP9457	G	A	.	PASS	END=805109;ChrB=ch09;StartB=1049623;EndB=1049623;Parent=SYN11;VarType=ShV;DupType=.
ch09	805123	SNP9458	A	G	.	PASS	END=805123;ChrB=ch09;StartB=1049637;EndB=1049637;Parent=SYN11;VarType=ShV;DupType=.
ch09	805124	INS9459	G	GA	.	PASS	END=805124;ChrB=ch09;StartB=1049638;EndB=1049639;Parent=SYN11;VarType=ShV;DupType=.
ch09	805150	SNP9460	T	A	.	PASS	END=805150;ChrB=ch09;StartB=1049665;EndB=1049665;Parent=SYN11;VarType=ShV;DupType=.
ch09	805182	SNP9461	T	G	.	PASS	END=805182;ChrB=ch09;StartB=1049697;EndB=1049697;Parent=SYN11;VarType=ShV;DupType=.
ch09	805203	SNP9462	G	A	.	PASS	END=805203;ChrB=ch09;StartB=1049718;EndB=1049718;Parent=SYN11;VarType=ShV;DupType=.
ch09	805208	SNP9463	A	G	.	PASS	END=805208;ChrB=ch09;StartB=1049723;EndB=1049723;Parent=SYN11;VarType=ShV;DupType=.
ch09	805229	SNP9464	C	G	.	PASS	END=805229;ChrB=ch09;StartB=1049744;EndB=1049744;Parent=SYN11;VarType=ShV;DupType=.
ch09	805238	SNP9465	T	C	.	PASS	END=805238;ChrB=ch09;StartB=1049753;EndB=1049753;Parent=SYN11;VarType=ShV;DupType=.
ch09	805286	SNP9466	C	A	.	PASS	END=805286;ChrB=ch09;StartB=1049801;EndB=1049801;Parent=SYN11;VarType=ShV;DupType=.
ch09	805297	INS9467	C	CA	.	PASS	END=805297;ChrB=ch09;StartB=1049812;EndB=1049813;Parent=SYN11;VarType=ShV;DupType=.
ch09	805300	INS9468	T	TA	.	PASS	END=805300;ChrB=ch09;StartB=1049816;EndB=1049817;Parent=SYN11;VarType=ShV;DupType=.
ch09	805316	SNP9469	A	T	.	PASS	END=805316;ChrB=ch09;StartB=1049833;EndB=1049833;Parent=SYN11;VarType=ShV;DupType=.
ch09	805323	DEL9470	GGTCTTCGTCACAGCAAC	G	.	PASS	END=805340;ChrB=ch09;StartB=1049840;EndB=1049840;Parent=SYN11;VarType=ShV;DupType=.
ch09	805363	SNP9471	T	C	.	PASS	END=805363;ChrB=ch09;StartB=1049863;EndB=1049863;Parent=SYN11;VarType=ShV;DupType=.
ch09	805435	SNP9472	C	G	.	PASS	END=805435;ChrB=ch09;StartB=1049935;EndB=1049935;Parent=SYN11;VarType=ShV;DupType=.
ch09	805504	SNP9473	A	G	.	PASS	END=805504;ChrB=ch09;StartB=1050004;EndB=1050004;Parent=SYN11;VarType=ShV;DupType=.
ch09	805511	SNP9474	C	G	.	PASS	END=805511;ChrB=ch09;StartB=1050011;EndB=1050011;Parent=SYN11;VarType=ShV;DupType=.
ch09	805539	SNP9475	A	G	.	PASS	END=805539;ChrB=ch09;StartB=1050039;EndB=1050039;Parent=SYN11;VarType=ShV;DupType=.
ch09	805693	SNP9476	T	G	.	PASS	END=805693;ChrB=ch09;StartB=1050193;EndB=1050193;Parent=SYN11;VarType=ShV;DupType=.
ch09	805733	SNP9477	G	A	.	PASS	END=805733;ChrB=ch09;StartB=1050233;EndB=1050233;Parent=SYN11;VarType=ShV;DupType=.
ch09	805739	INS9478	T	TA	.	PASS	END=805739;ChrB=ch09;StartB=1050239;EndB=1050240;Parent=SYN11;VarType=ShV;DupType=.
ch09	805763	SNP9479	C	T	.	PASS	END=805763;ChrB=ch09;StartB=1050264;EndB=1050264;Parent=SYN11;VarType=ShV;DupType=.
ch09	805764	SNP9480	A	G	.	PASS	END=805764;ChrB=ch09;StartB=1050265;EndB=1050265;Parent=SYN11;VarType=ShV;DupType=.
ch09	805777	SNP9481	T	A	.	PASS	END=805777;ChrB=ch09;StartB=1050278;EndB=1050278;Parent=SYN11;VarType=ShV;DupType=.
ch09	805844	SNP9482	T	C	.	PASS	END=805844;ChrB=ch09;StartB=1050345;EndB=1050345;Parent=SYN11;VarType=ShV;DupType=.
ch09	805845	SNP9483	C	T	.	PASS	END=805845;ChrB=ch09;StartB=1050346;EndB=1050346;Parent=SYN11;VarType=ShV;DupType=.
ch09	805859	SNP9484	G	A	.	PASS	END=805859;ChrB=ch09;StartB=1050360;EndB=1050360;Parent=SYN11;VarType=ShV;DupType=.
ch09	805891	SNP9485	A	G	.	PASS	END=805891;ChrB=ch09;StartB=1050392;EndB=1050392;Parent=SYN11;VarType=ShV;DupType=.
ch09	805952	SNP9486	A	C	.	PASS	END=805952;ChrB=ch09;StartB=1050453;EndB=1050453;Parent=SYN11;VarType=ShV;DupType=.
ch09	805953	SNP9487	T	A	.	PASS	END=805953;ChrB=ch09;StartB=1050454;EndB=1050454;Parent=SYN11;VarType=ShV;DupType=.
ch09	805982	SNP9488	T	A	.	PASS	END=805982;ChrB=ch09;StartB=1050483;EndB=1050483;Parent=SYN11;VarType=ShV;DupType=.
ch09	805987	SNP9489	A	G	.	PASS	END=805987;ChrB=ch09;StartB=1050488;EndB=1050488;Parent=SYN11;VarType=ShV;DupType=.
ch09	806013	SNP9490	G	T	.	PASS	END=806013;ChrB=ch09;StartB=1050514;EndB=1050514;Parent=SYN11;VarType=ShV;DupType=.
ch09	806032	SNP9491	T	A	.	PASS	END=806032;ChrB=ch09;StartB=1050533;EndB=1050533;Parent=SYN11;VarType=ShV;DupType=.
ch09	806047	SNP9492	T	C	.	PASS	END=806047;ChrB=ch09;StartB=1050548;EndB=1050548;Parent=SYN11;VarType=ShV;DupType=.
ch09	806066	SNP9493	T	C	.	PASS	END=806066;ChrB=ch09;StartB=1050567;EndB=1050567;Parent=SYN11;VarType=ShV;DupType=.
ch09	806086	SNP9494	C	A	.	PASS	END=806086;ChrB=ch09;StartB=1050587;EndB=1050587;Parent=SYN11;VarType=ShV;DupType=.
ch09	806088	SNP9495	G	T	.	PASS	END=806088;ChrB=ch09;StartB=1050589;EndB=1050589;Parent=SYN11;VarType=ShV;DupType=.
ch09	806133	DEL9496	GA	G	.	PASS	END=806134;ChrB=ch09;StartB=1050634;EndB=1050634;Parent=SYN11;VarType=ShV;DupType=.
ch09	806144	SNP9497	A	C	.	PASS	END=806144;ChrB=ch09;StartB=1050644;EndB=1050644;Parent=SYN11;VarType=ShV;DupType=.
ch09	806168	SNP9498	C	A	.	PASS	END=806168;ChrB=ch09;StartB=1050668;EndB=1050668;Parent=SYN11;VarType=ShV;DupType=.
ch09	806212	SNP9499	A	G	.	PASS	END=806212;ChrB=ch09;StartB=1050712;EndB=1050712;Parent=SYN11;VarType=ShV;DupType=.
ch09	806213	SNP9500	T	C	.	PASS	END=806213;ChrB=ch09;StartB=1050713;EndB=1050713;Parent=SYN11;VarType=ShV;DupType=.
ch09	806250	INS9501	A	AAAAGC	.	PASS	END=806250;ChrB=ch09;StartB=1050750;EndB=1050755;Parent=SYN11;VarType=ShV;DupType=.
ch09	806324	SNP9502	A	C	.	PASS	END=806324;ChrB=ch09;StartB=1050829;EndB=1050829;Parent=SYN11;VarType=ShV;DupType=.
ch09	806338	SNP9503	A	G	.	PASS	END=806338;ChrB=ch09;StartB=1050843;EndB=1050843;Parent=SYN11;VarType=ShV;DupType=.
ch09	806347	SNP9504	A	G	.	PASS	END=806347;ChrB=ch09;StartB=1050852;EndB=1050852;Parent=SYN11;VarType=ShV;DupType=.
ch09	806349	SNP9505	A	C	.	PASS	END=806349;ChrB=ch09;StartB=1050854;EndB=1050854;Parent=SYN11;VarType=ShV;DupType=.
ch09	806368	SNP9506	A	G	.	PASS	END=806368;ChrB=ch09;StartB=1050873;EndB=1050873;Parent=SYN11;VarType=ShV;DupType=.
ch09	806371	SNP9507	G	A	.	PASS	END=806371;ChrB=ch09;StartB=1050876;EndB=1050876;Parent=SYN11;VarType=ShV;DupType=.
ch09	806374	SNP9508	G	T	.	PASS	END=806374;ChrB=ch09;StartB=1050879;EndB=1050879;Parent=SYN11;VarType=ShV;DupType=.
ch09	806398	SNP9509	T	A	.	PASS	END=806398;ChrB=ch09;StartB=1050903;EndB=1050903;Parent=SYN11;VarType=ShV;DupType=.
ch09	806409	SNP9510	C	A	.	PASS	END=806409;ChrB=ch09;StartB=1050914;EndB=1050914;Parent=SYN11;VarType=ShV;DupType=.
ch09	806412	SNP9511	A	C	.	PASS	END=806412;ChrB=ch09;StartB=1050917;EndB=1050917;Parent=SYN11;VarType=ShV;DupType=.
ch09	806413	SNP9512	T	A	.	PASS	END=806413;ChrB=ch09;StartB=1050918;EndB=1050918;Parent=SYN11;VarType=ShV;DupType=.
ch09	806420	SNP9513	A	G	.	PASS	END=806420;ChrB=ch09;StartB=1050925;EndB=1050925;Parent=SYN11;VarType=ShV;DupType=.
ch09	806442	SNP9514	T	C	.	PASS	END=806442;ChrB=ch09;StartB=1050947;EndB=1050947;Parent=SYN11;VarType=ShV;DupType=.
ch09	806448	SNP9515	G	A	.	PASS	END=806448;ChrB=ch09;StartB=1050953;EndB=1050953;Parent=SYN11;VarType=ShV;DupType=.
ch09	806510	SNP9516	C	T	.	PASS	END=806510;ChrB=ch09;StartB=1051015;EndB=1051015;Parent=SYN11;VarType=ShV;DupType=.
ch09	806544	SNP9517	C	T	.	PASS	END=806544;ChrB=ch09;StartB=1051049;EndB=1051049;Parent=SYN11;VarType=ShV;DupType=.
ch09	806555	INS9518	A	AT	.	PASS	END=806555;ChrB=ch09;StartB=1051060;EndB=1051061;Parent=SYN11;VarType=ShV;DupType=.
ch09	806586	SNP9519	G	T	.	PASS	END=806586;ChrB=ch09;StartB=1051092;EndB=1051092;Parent=SYN11;VarType=ShV;DupType=.
ch09	806590	SNP9520	A	T	.	PASS	END=806590;ChrB=ch09;StartB=1051096;EndB=1051096;Parent=SYN11;VarType=ShV;DupType=.
ch09	806603	SNP9521	T	G	.	PASS	END=806603;ChrB=ch09;StartB=1051109;EndB=1051109;Parent=SYN11;VarType=ShV;DupType=.
ch09	806633	HDR55	N	<HDR>	.	PASS	END=808972;ChrB=ch09;StartB=1051139;EndB=1054103;Parent=SYN11;VarType=ShV;DupType=.
ch09	808973	SYNAL66	N	<SYNAL>	.	PASS	END=811298;ChrB=ch09;StartB=1054104;EndB=1056436;Parent=SYN11;VarType=.;DupType=.
ch09	809001	SNP9522	T	G	.	PASS	END=809001;ChrB=ch09;StartB=1054132;EndB=1054132;Parent=SYN11;VarType=ShV;DupType=.
ch09	809024	SNP9523	A	G	.	PASS	END=809024;ChrB=ch09;StartB=1054155;EndB=1054155;Parent=SYN11;VarType=ShV;DupType=.
ch09	809065	SNP9524	G	T	.	PASS	END=809065;ChrB=ch09;StartB=1054196;EndB=1054196;Parent=SYN11;VarType=ShV;DupType=.
ch09	809120	SNP9525	A	G	.	PASS	END=809120;ChrB=ch09;StartB=1054251;EndB=1054251;Parent=SYN11;VarType=ShV;DupType=.
ch09	809135	SNP9526	A	C	.	PASS	END=809135;ChrB=ch09;StartB=1054266;EndB=1054266;Parent=SYN11;VarType=ShV;DupType=.
ch09	809149	SNP9527	G	T	.	PASS	END=809149;ChrB=ch09;StartB=1054280;EndB=1054280;Parent=SYN11;VarType=ShV;DupType=.
ch09	809181	SNP9528	A	C	.	PASS	END=809181;ChrB=ch09;StartB=1054312;EndB=1054312;Parent=SYN11;VarType=ShV;DupType=.
ch09	809207	SNP9529	G	A	.	PASS	END=809207;ChrB=ch09;StartB=1054338;EndB=1054338;Parent=SYN11;VarType=ShV;DupType=.
ch09	809216	SNP9530	G	T	.	PASS	END=809216;ChrB=ch09;StartB=1054347;EndB=1054347;Parent=SYN11;VarType=ShV;DupType=.
ch09	809239	INS9531	A	ATTAAGAAG	.	PASS	END=809239;ChrB=ch09;StartB=1054370;EndB=1054378;Parent=SYN11;VarType=ShV;DupType=.
ch09	809277	SNP9532	C	G	.	PASS	END=809277;ChrB=ch09;StartB=1054416;EndB=1054416;Parent=SYN11;VarType=ShV;DupType=.
ch09	809286	SNP9533	A	T	.	PASS	END=809286;ChrB=ch09;StartB=1054425;EndB=1054425;Parent=SYN11;VarType=ShV;DupType=.
ch09	809350	SNP9534	T	G	.	PASS	END=809350;ChrB=ch09;StartB=1054489;EndB=1054489;Parent=SYN11;VarType=ShV;DupType=.
ch09	809351	SNP9535	T	G	.	PASS	END=809351;ChrB=ch09;StartB=1054490;EndB=1054490;Parent=SYN11;VarType=ShV;DupType=.
ch09	809395	SNP9536	T	A	.	PASS	END=809395;ChrB=ch09;StartB=1054534;EndB=1054534;Parent=SYN11;VarType=ShV;DupType=.
ch09	809404	SNP9537	C	T	.	PASS	END=809404;ChrB=ch09;StartB=1054543;EndB=1054543;Parent=SYN11;VarType=ShV;DupType=.
ch09	809411	SNP9538	C	T	.	PASS	END=809411;ChrB=ch09;StartB=1054550;EndB=1054550;Parent=SYN11;VarType=ShV;DupType=.
ch09	809416	SNP9539	T	G	.	PASS	END=809416;ChrB=ch09;StartB=1054555;EndB=1054555;Parent=SYN11;VarType=ShV;DupType=.
ch09	809424	SNP9540	A	G	.	PASS	END=809424;ChrB=ch09;StartB=1054563;EndB=1054563;Parent=SYN11;VarType=ShV;DupType=.
ch09	809452	SNP9541	G	A	.	PASS	END=809452;ChrB=ch09;StartB=1054591;EndB=1054591;Parent=SYN11;VarType=ShV;DupType=.
ch09	809469	SNP9542	G	C	.	PASS	END=809469;ChrB=ch09;StartB=1054608;EndB=1054608;Parent=SYN11;VarType=ShV;DupType=.
ch09	809487	SNP9543	T	C	.	PASS	END=809487;ChrB=ch09;StartB=1054626;EndB=1054626;Parent=SYN11;VarType=ShV;DupType=.
ch09	809496	SNP9544	A	G	.	PASS	END=809496;ChrB=ch09;StartB=1054635;EndB=1054635;Parent=SYN11;VarType=ShV;DupType=.
ch09	809524	SNP9545	C	T	.	PASS	END=809524;ChrB=ch09;StartB=1054663;EndB=1054663;Parent=SYN11;VarType=ShV;DupType=.
ch09	809525	SNP9546	A	G	.	PASS	END=809525;ChrB=ch09;StartB=1054664;EndB=1054664;Parent=SYN11;VarType=ShV;DupType=.
ch09	809540	SNP9547	A	T	.	PASS	END=809540;ChrB=ch09;StartB=1054679;EndB=1054679;Parent=SYN11;VarType=ShV;DupType=.
ch09	809568	SNP9548	C	T	.	PASS	END=809568;ChrB=ch09;StartB=1054707;EndB=1054707;Parent=SYN11;VarType=ShV;DupType=.
ch09	809580	SNP9549	G	C	.	PASS	END=809580;ChrB=ch09;StartB=1054719;EndB=1054719;Parent=SYN11;VarType=ShV;DupType=.
ch09	809583	SNP9550	T	G	.	PASS	END=809583;ChrB=ch09;StartB=1054722;EndB=1054722;Parent=SYN11;VarType=ShV;DupType=.
ch09	809667	SNP9551	C	T	.	PASS	END=809667;ChrB=ch09;StartB=1054806;EndB=1054806;Parent=SYN11;VarType=ShV;DupType=.
ch09	809681	SNP9552	A	T	.	PASS	END=809681;ChrB=ch09;StartB=1054820;EndB=1054820;Parent=SYN11;VarType=ShV;DupType=.
ch09	809709	SNP9553	C	T	.	PASS	END=809709;ChrB=ch09;StartB=1054848;EndB=1054848;Parent=SYN11;VarType=ShV;DupType=.
ch09	809753	SNP9554	G	C	.	PASS	END=809753;ChrB=ch09;StartB=1054892;EndB=1054892;Parent=SYN11;VarType=ShV;DupType=.
ch09	809763	SNP9555	T	C	.	PASS	END=809763;ChrB=ch09;StartB=1054902;EndB=1054902;Parent=SYN11;VarType=ShV;DupType=.
ch09	809767	SNP9556	T	G	.	PASS	END=809767;ChrB=ch09;StartB=1054906;EndB=1054906;Parent=SYN11;VarType=ShV;DupType=.
ch09	809795	SNP9557	T	C	.	PASS	END=809795;ChrB=ch09;StartB=1054934;EndB=1054934;Parent=SYN11;VarType=ShV;DupType=.
ch09	809807	SNP9558	C	T	.	PASS	END=809807;ChrB=ch09;StartB=1054946;EndB=1054946;Parent=SYN11;VarType=ShV;DupType=.
ch09	809852	SNP9559	A	G	.	PASS	END=809852;ChrB=ch09;StartB=1054991;EndB=1054991;Parent=SYN11;VarType=ShV;DupType=.
ch09	809879	SNP9560	T	C	.	PASS	END=809879;ChrB=ch09;StartB=1055018;EndB=1055018;Parent=SYN11;VarType=ShV;DupType=.
ch09	809899	SNP9561	C	G	.	PASS	END=809899;ChrB=ch09;StartB=1055038;EndB=1055038;Parent=SYN11;VarType=ShV;DupType=.
ch09	809967	SNP9562	T	G	.	PASS	END=809967;ChrB=ch09;StartB=1055106;EndB=1055106;Parent=SYN11;VarType=ShV;DupType=.
ch09	809972	SNP9563	G	A	.	PASS	END=809972;ChrB=ch09;StartB=1055111;EndB=1055111;Parent=SYN11;VarType=ShV;DupType=.
ch09	809981	SNP9564	C	T	.	PASS	END=809981;ChrB=ch09;StartB=1055120;EndB=1055120;Parent=SYN11;VarType=ShV;DupType=.
ch09	810033	SNP9565	A	T	.	PASS	END=810033;ChrB=ch09;StartB=1055172;EndB=1055172;Parent=SYN11;VarType=ShV;DupType=.
ch09	810034	SNP9566	C	T	.	PASS	END=810034;ChrB=ch09;StartB=1055173;EndB=1055173;Parent=SYN11;VarType=ShV;DupType=.
ch09	810048	SNP9567	T	C	.	PASS	END=810048;ChrB=ch09;StartB=1055187;EndB=1055187;Parent=SYN11;VarType=ShV;DupType=.
ch09	810051	SNP9568	G	A	.	PASS	END=810051;ChrB=ch09;StartB=1055190;EndB=1055190;Parent=SYN11;VarType=ShV;DupType=.
ch09	810108	SNP9569	G	C	.	PASS	END=810108;ChrB=ch09;StartB=1055247;EndB=1055247;Parent=SYN11;VarType=ShV;DupType=.
ch09	810136	SNP9570	G	A	.	PASS	END=810136;ChrB=ch09;StartB=1055275;EndB=1055275;Parent=SYN11;VarType=ShV;DupType=.
ch09	810141	SNP9571	T	C	.	PASS	END=810141;ChrB=ch09;StartB=1055280;EndB=1055280;Parent=SYN11;VarType=ShV;DupType=.
ch09	810164	SNP9572	C	A	.	PASS	END=810164;ChrB=ch09;StartB=1055303;EndB=1055303;Parent=SYN11;VarType=ShV;DupType=.
ch09	810190	SNP9573	A	T	.	PASS	END=810190;ChrB=ch09;StartB=1055329;EndB=1055329;Parent=SYN11;VarType=ShV;DupType=.
ch09	810194	DEL9574	GCA	G	.	PASS	END=810196;ChrB=ch09;StartB=1055333;EndB=1055333;Parent=SYN11;VarType=ShV;DupType=.
ch09	810240	SNP9575	T	C	.	PASS	END=810240;ChrB=ch09;StartB=1055377;EndB=1055377;Parent=SYN11;VarType=ShV;DupType=.
ch09	810341	INS9576	C	CAA	.	PASS	END=810341;ChrB=ch09;StartB=1055478;EndB=1055480;Parent=SYN11;VarType=ShV;DupType=.
ch09	810378	SNP9577	C	T	.	PASS	END=810378;ChrB=ch09;StartB=1055517;EndB=1055517;Parent=SYN11;VarType=ShV;DupType=.
ch09	810451	SNP9578	A	G	.	PASS	END=810451;ChrB=ch09;StartB=1055590;EndB=1055590;Parent=SYN11;VarType=ShV;DupType=.
ch09	810473	SNP9579	T	C	.	PASS	END=810473;ChrB=ch09;StartB=1055612;EndB=1055612;Parent=SYN11;VarType=ShV;DupType=.
ch09	810483	SNP9580	G	A	.	PASS	END=810483;ChrB=ch09;StartB=1055622;EndB=1055622;Parent=SYN11;VarType=ShV;DupType=.
ch09	810515	SNP9581	G	A	.	PASS	END=810515;ChrB=ch09;StartB=1055654;EndB=1055654;Parent=SYN11;VarType=ShV;DupType=.
ch09	810516	SNP9582	T	A	.	PASS	END=810516;ChrB=ch09;StartB=1055655;EndB=1055655;Parent=SYN11;VarType=ShV;DupType=.
ch09	810580	SNP9583	C	A	.	PASS	END=810580;ChrB=ch09;StartB=1055719;EndB=1055719;Parent=SYN11;VarType=ShV;DupType=.
ch09	810585	SNP9584	G	A	.	PASS	END=810585;ChrB=ch09;StartB=1055724;EndB=1055724;Parent=SYN11;VarType=ShV;DupType=.
ch09	810655	SNP9585	T	A	.	PASS	END=810655;ChrB=ch09;StartB=1055794;EndB=1055794;Parent=SYN11;VarType=ShV;DupType=.
ch09	810668	SNP9586	T	A	.	PASS	END=810668;ChrB=ch09;StartB=1055807;EndB=1055807;Parent=SYN11;VarType=ShV;DupType=.
ch09	810682	SNP9587	G	T	.	PASS	END=810682;ChrB=ch09;StartB=1055821;EndB=1055821;Parent=SYN11;VarType=ShV;DupType=.
ch09	810695	SNP9588	G	A	.	PASS	END=810695;ChrB=ch09;StartB=1055834;EndB=1055834;Parent=SYN11;VarType=ShV;DupType=.
ch09	810717	SNP9589	T	C	.	PASS	END=810717;ChrB=ch09;StartB=1055856;EndB=1055856;Parent=SYN11;VarType=ShV;DupType=.
ch09	810726	SNP9590	T	A	.	PASS	END=810726;ChrB=ch09;StartB=1055865;EndB=1055865;Parent=SYN11;VarType=ShV;DupType=.
ch09	810747	INS9591	A	AC	.	PASS	END=810747;ChrB=ch09;StartB=1055886;EndB=1055887;Parent=SYN11;VarType=ShV;DupType=.
ch09	810775	SNP9592	G	T	.	PASS	END=810775;ChrB=ch09;StartB=1055915;EndB=1055915;Parent=SYN11;VarType=ShV;DupType=.
ch09	810785	SNP9593	C	T	.	PASS	END=810785;ChrB=ch09;StartB=1055925;EndB=1055925;Parent=SYN11;VarType=ShV;DupType=.
ch09	810787	SNP9594	C	T	.	PASS	END=810787;ChrB=ch09;StartB=1055927;EndB=1055927;Parent=SYN11;VarType=ShV;DupType=.
ch09	810799	SNP9595	A	T	.	PASS	END=810799;ChrB=ch09;StartB=1055939;EndB=1055939;Parent=SYN11;VarType=ShV;DupType=.
ch09	810817	SNP9596	T	C	.	PASS	END=810817;ChrB=ch09;StartB=1055957;EndB=1055957;Parent=SYN11;VarType=ShV;DupType=.
ch09	810831	SNP9597	C	A	.	PASS	END=810831;ChrB=ch09;StartB=1055971;EndB=1055971;Parent=SYN11;VarType=ShV;DupType=.
ch09	810845	SNP9598	A	G	.	PASS	END=810845;ChrB=ch09;StartB=1055985;EndB=1055985;Parent=SYN11;VarType=ShV;DupType=.
ch09	810885	SNP9599	C	A	.	PASS	END=810885;ChrB=ch09;StartB=1056025;EndB=1056025;Parent=SYN11;VarType=ShV;DupType=.
ch09	810894	SNP9600	T	C	.	PASS	END=810894;ChrB=ch09;StartB=1056034;EndB=1056034;Parent=SYN11;VarType=ShV;DupType=.
ch09	810928	SNP9601	C	T	.	PASS	END=810928;ChrB=ch09;StartB=1056068;EndB=1056068;Parent=SYN11;VarType=ShV;DupType=.
ch09	810946	SNP9602	C	A	.	PASS	END=810946;ChrB=ch09;StartB=1056086;EndB=1056086;Parent=SYN11;VarType=ShV;DupType=.
ch09	811035	SNP9603	G	A	.	PASS	END=811035;ChrB=ch09;StartB=1056175;EndB=1056175;Parent=SYN11;VarType=ShV;DupType=.
ch09	811039	SNP9604	G	A	.	PASS	END=811039;ChrB=ch09;StartB=1056179;EndB=1056179;Parent=SYN11;VarType=ShV;DupType=.
ch09	811046	SNP9605	G	A	.	PASS	END=811046;ChrB=ch09;StartB=1056186;EndB=1056186;Parent=SYN11;VarType=ShV;DupType=.
ch09	811067	SNP9606	A	T	.	PASS	END=811067;ChrB=ch09;StartB=1056207;EndB=1056207;Parent=SYN11;VarType=ShV;DupType=.
ch09	811071	SNP9607	C	T	.	PASS	END=811071;ChrB=ch09;StartB=1056211;EndB=1056211;Parent=SYN11;VarType=ShV;DupType=.
ch09	811110	SNP9608	C	T	.	PASS	END=811110;ChrB=ch09;StartB=1056250;EndB=1056250;Parent=SYN11;VarType=ShV;DupType=.
ch09	811154	DEL9609	TTCA	T	.	PASS	END=811157;ChrB=ch09;StartB=1056294;EndB=1056294;Parent=SYN11;VarType=ShV;DupType=.
ch09	811171	SNP9610	G	C	.	PASS	END=811171;ChrB=ch09;StartB=1056308;EndB=1056308;Parent=SYN11;VarType=ShV;DupType=.
ch09	811180	SNP9611	T	A	.	PASS	END=811180;ChrB=ch09;StartB=1056317;EndB=1056317;Parent=SYN11;VarType=ShV;DupType=.
ch09	811184	INS9612	A	AT	.	PASS	END=811184;ChrB=ch09;StartB=1056321;EndB=1056322;Parent=SYN11;VarType=ShV;DupType=.
ch09	811188	SNP9613	C	T	.	PASS	END=811188;ChrB=ch09;StartB=1056326;EndB=1056326;Parent=SYN11;VarType=ShV;DupType=.
ch09	811244	SNP9614	A	G	.	PASS	END=811244;ChrB=ch09;StartB=1056382;EndB=1056382;Parent=SYN11;VarType=ShV;DupType=.
ch09	811245	SNP9615	A	C	.	PASS	END=811245;ChrB=ch09;StartB=1056383;EndB=1056383;Parent=SYN11;VarType=ShV;DupType=.
ch09	811251	SNP9616	A	G	.	PASS	END=811251;ChrB=ch09;StartB=1056389;EndB=1056389;Parent=SYN11;VarType=ShV;DupType=.
```
